# Quantifying Microbial Guilds

**DOI:** 10.1101/2023.07.23.550202

**Authors:** Juan Rivas-Santisteban, Pablo Yubero, Semidán Robaina-Estévez, José M. González, Javier Tamames, Carlos Pedrós-Alió

**Affiliations:** Microbiome Analysis Laboratory, CNB-CSIC, Spain; Logic of Genomic Systems Laboratory, CNB-CSIC, Spain; Department of Microbiology, University of La Laguna, Spain

**Keywords:** *microbial ecology*, *microbial guilds*, *phylogenetics*, *functional ecology*, *polyamine up-take*, *ammonia oxidation*

## Abstract

The ecological role of microorganisms is of utmost importance due to their multiple interactions with the environment. However, assessing the contribution of individual taxonomic groups has proven difficult despite the availability of high throughput data, hindering our understanding of such complex systems. Here, we propose a quantitative definition of guild that is readily applicable to metagenomic data. Our framework focuses on the functional character of protein sequences, as well as their diversifying nature. First, we discriminate functional sequences from the whole sequence space corresponding to a gene annotation to then quantify their contribution to the guild composition across environments. In addition, we identify and distinguish functional implementations, which are sequence spaces that have different ways of carrying out the function. We demonstrate the value of our approach with two case studies: the *ammonia oxidation* and *polyamine uptake* guilds from the Malaspina circumnavigation cruise, revealing novel ecological dynamics of the latter in marine ecosystems. Thus, the quantification of guilds helps to assess the functional role of different taxonomic groups with profound implications on the study of microbial communities.

## Supplementary material for "Quantifying Microbial Guilds": FileS1-arqueabactammoa.hmm

```
HMMER3/f [3.1b2 | February 2015]
NAME  CH4_NH3mon_ox_A
ACC   TIGR03080.1
DESC  JCVI: methane monooxygenase/ammonia monooxygenase subunit A
LENG  243
ALPH  amino
RF    no
MM    no
CONS  yes
CS    no
MAP   yes
DATE  Fri Nov  2 18:20:34 2018
NSEQ  3
EFFN  0.448242
CKSUM 1067240653
GA    318.15 318.15
TC    318.15 318.15
NC    92.5 92.5
STATS LOCAL MSV      -11.1950  0.70323
STATS LOCAL VITERBI  -11.7914  0.70323
STATS LOCAL FORWARD   -4.8841  0.70323
HMM          A        C        D        E        F        G        H        I        K        L        M        N        P        Q        R        S        T        V        W        Y
            m->m     m->i     m->d     i->m     i->i     d->m     d->d
  COMPO   2.53309  4.28520  3.19935  3.03316  2.88994  2.84266  3.75816  2.64756  3.00956  2.23949  3.38716  3.36007  3.29424  3.43678  3.13238  2.81769  2.87100  2.41769  3.79871  3.10760
          2.68618  4.42225  2.77519  2.73123  3.46354  2.40513  3.72494  3.29354  2.67741  2.69355  4.24690  2.90347  2.73739  3.18146  2.89801  2.37887  2.77519  2.98518  4.58477  3.61503
          0.03271  3.83226  4.55461  0.61958  0.77255  0.00000        *
      1   2.73272  5.13285  1.95475  1.84555  4.46052  3.18984  3.65933  3.92883  2.58726  3.48003  4.31044  2.69326  3.75713  2.81971  3.11875  2.11284  3.01217  3.53698  5.67081  4.23792      1 e - - -
          2.68618  4.42225  2.77519  2.73123  3.46354  2.40513  3.72494  3.29354  2.67741  2.69355  4.24690  2.90347  2.73739  3.18146  2.89801  2.37887  2.77519  2.98518  4.58477  3.61503
          0.03271  3.83226  4.55461  0.61958  0.77255  0.48576  0.95510
      2   2.04998  4.76977  2.56132  1.72129  4.20961  3.21016  3.73968  3.50175  2.58969  3.20861  4.10295  2.86779  3.78134  2.92721  3.01465  2.67147  2.94614  3.17258  5.49251  4.15263      2 e - - -
          2.68618  4.42225  2.77519  2.73123  3.46354  2.40513  3.72494  3.29354  2.67741  2.69355  4.24690  2.90347  2.73739  3.18146  2.89801  2.37887  2.77519  2.98518  4.58477  3.61503
          0.03271  3.83226  4.55461  0.61958  0.77255  0.48576  0.95510
      3   3.08847  4.46524  4.50562  3.99325  3.18262  4.29739  4.66522  1.45563  3.81428  1.39646  3.04694  4.27393  4.58194  4.08749  4.01226  3.66653  3.33757  1.87273  5.16465  3.95716      3 l - - -
          2.68618  4.42225  2.77519  2.73123  3.46354  2.40513  3.72494  3.29354  2.67741  2.69355  4.24690  2.90347  2.73739  3.18146  2.89801  2.37887  2.77519  2.98518  4.58477  3.61503
          0.03271  3.83226  4.55461  0.61958  0.77255  0.48576  0.95510
      4   2.65941  4.33658  3.69467  3.24799  3.41037  3.56190  4.12827  2.39340  3.07694  1.60923  3.35931  3.55721  4.06284  3.46920  3.34885  2.94519  2.23042  2.26600  5.08994  3.83813      4 l - - -
          2.68618  4.42225  2.77519  2.73123  3.46354  2.40513  3.72494  3.29354  2.67741  2.69355  4.24690  2.90347  2.73739  3.18146  2.89801  2.37887  2.77519  2.98518  4.58477  3.61503
          0.03271  3.83226  4.55461  0.61958  0.77255  0.48576  0.95510
      5   2.63029  4.72337  2.88785  2.52789  4.19814  3.28045  3.67877  3.61060  1.70920  3.21326  4.07481  2.98069  3.80490  2.85469  2.60566  2.09991  2.92552  3.25569  5.38360  4.09347      5 k - - -
          2.68618  4.42225  2.77519  2.73123  3.46354  2.40513  3.72494  3.29354  2.67741  2.69355  4.24690  2.90347  2.73739  3.18146  2.89801  2.37887  2.77519  2.98518  4.58477  3.61503
          0.03271  3.83226  4.55461  0.61958  0.77255  0.48576  0.95510
      6   1.07332  4.17318  3.42273  3.21295  4.01323  2.99864  4.23962  3.13281  3.22819  3.01619  4.05304  3.37242  3.73413  3.57321  3.48106  2.52413  2.79874  2.79422  5.44444  4.24037      6 a - - -
          2.68618  4.42225  2.77519  2.73123  3.46354  2.40513  3.72494  3.29354  2.67741  2.69355  4.24690  2.90347  2.73739  3.18146  2.89801  2.37887  2.77519  2.98518  4.58477  3.61503
          0.03271  3.83226  4.55461  0.61958  0.77255  0.48576  0.95510
      7   1.68705  4.16356  3.71270  3.32437  3.72091  3.25512  4.24485  2.43468  3.25053  2.54710  3.64024  3.51107  3.89765  3.57877  3.52651  2.68066  2.81686  1.75181  5.31776  4.08816      7 a - - -
          2.68618  4.42225  2.77519  2.73123  3.46354  2.40513  3.72494  3.29354  2.67741  2.69355  4.24690  2.90347  2.73739  3.18146  2.89801  2.37887  2.77519  2.98518  4.58477  3.61503
          0.03271  3.83226  4.55461  0.61958  0.77255  0.48576  0.95510
      8   2.93217  5.02143  3.30026  2.69913  4.42941  3.55591  3.56526  3.79558  1.44855  3.27929  4.15737  3.11198  3.94667  2.71017  1.72442  2.94228  3.11715  3.48547  5.35555  4.16618      8 k - - -
          2.68618  4.42225  2.77519  2.73123  3.46354  2.40513  3.72494  3.29354  2.67741  2.69355  4.24690  2.90347  2.73739  3.18146  2.89801  2.37887  2.77519  2.98518  4.58477  3.61503
          0.03271  3.83226  4.55461  0.61958  0.77255  0.48576  0.95510
      9   2.60203  4.29401  3.66729  3.18461  3.41916  3.51678  4.06631  2.46439  3.02950  2.17637  2.18604  3.49846  4.00899  3.40058  3.31234  2.87560  2.24178  2.32594  5.05688  3.83469      9 l - - -
          2.68618  4.42225  2.77519  2.73123  3.46354  2.40513  3.72494  3.29354  2.67741  2.69355  4.24690  2.90347  2.73739  3.18146  2.89801  2.37887  2.77519  2.98518  4.58477  3.61503
          0.03271  3.83226  4.55461  0.61958  0.77255  0.48576  0.95510
     10   2.70031  4.46359  3.30326  3.13704  4.13447  3.15341  4.21729  3.67015  3.19101  3.30113  4.34973  3.44746  0.90588  3.58105  3.44055  2.86669  3.13886  3.32004  5.33145  4.25481     10 p - - -
          2.68618  4.42225  2.77519  2.73123  3.46354  2.40513  3.72494  3.29354  2.67741  2.69355  4.24690  2.90347  2.73739  3.18146  2.89801  2.37887  2.77519  2.98518  4.58477  3.61503
          0.03271  3.83226  4.55461  0.61958  0.77255  0.48576  0.95510
     11   2.69035  4.85088  2.54185  1.83354  4.25565  3.22507  3.72501  3.67535  2.56042  3.28659  4.16528  2.86062  2.14488  2.91113  2.98079  2.70691  2.98910  3.32768  5.48699  4.15972     11 e - - -
          2.68618  4.42225  2.77519  2.73123  3.46354  2.40513  3.72494  3.29354  2.67741  2.69355  4.24690  2.90347  2.73739  3.18146  2.89801  2.37887  2.77519  2.98518  4.58477  3.61503
          0.03271  3.83226  4.55461  0.61958  0.77255  0.48576  0.95510
     12   2.91903  5.01996  2.47280  1.08399  4.36136  3.24907  3.83331  3.80730  2.70886  3.43123  4.40777  2.91217  3.85197  3.05029  3.11297  2.90599  3.22321  3.49558  5.54057  4.26361     12 e - - -
          2.68618  4.42225  2.77519  2.73123  3.46354  2.40513  3.72494  3.29354  2.67741  2.69355  4.24690  2.90347  2.73739  3.18146  2.89801  2.37887  2.77519  2.98518  4.58477  3.61503
          0.03271  3.83226  4.55461  0.61958  0.77255  0.48576  0.95510
     13   1.07332  4.17318  3.42273  3.21295  4.01323  2.99864  4.23962  3.13281  3.22819  3.01619  4.05304  3.37242  3.73413  3.57321  3.48106  2.52413  2.79874  2.79422  5.44444  4.24037     13 a - - -
          2.68618  4.42225  2.77519  2.73123  3.46354  2.40513  3.72494  3.29354  2.67741  2.69355  4.24690  2.90347  2.73739  3.18146  2.89801  2.37887  2.77519  2.98518  4.58477  3.61503
          0.03271  3.83226  4.55461  0.61958  0.77255  0.48576  0.95510
     14   2.12955  4.24897  3.99666  3.49146  3.50413  3.74102  4.33578  1.76224  3.39739  2.21661  3.37740  3.77139  4.20061  3.70567  3.67741  3.09428  2.99203  1.63172  5.20981  3.99311     14 v - - -
          2.68618  4.42225  2.77519  2.73123  3.46354  2.40513  3.72494  3.29354  2.67741  2.69355  4.24690  2.90347  2.73739  3.18146  2.89801  2.37887  2.77519  2.98518  4.58477  3.61503
          0.03271  3.83226  4.55461  0.61958  0.77255  0.48576  0.95510
     15   2.83719  4.97123  2.98432  2.54308  4.13912  3.45922  2.69968  3.71819  1.52400  3.23484  4.10697  3.00730  3.89112  2.75433  2.34059  2.84392  3.05092  3.40223  5.27662  3.96180     15 k - - -
          2.68618  4.42225  2.77519  2.73123  3.46354  2.40513  3.72494  3.29354  2.67741  2.69355  4.24690  2.90347  2.73739  3.18146  2.89801  2.37887  2.77519  2.98518  4.58477  3.61503
          0.03271  3.83226  4.55461  0.61958  0.77255  0.48576  0.95510
     16   2.88476  4.37658  4.20121  3.68332  3.22924  3.97099  4.42631  2.07308  3.52601  1.77232  2.07060  3.96643  4.34750  3.82042  3.75717  3.32433  3.15608  1.67172  5.09821  3.91159     16 v - - -
          2.68618  4.42225  2.77519  2.73123  3.46354  2.40513  3.72494  3.29354  2.67741  2.69355  4.24690  2.90347  2.73739  3.18146  2.89801  2.37887  2.77519  2.98518  4.58477  3.61503
          0.03271  3.83226  4.55461  0.61958  0.77255  0.48576  0.95510
     17   2.29638  4.21588  3.17261  2.98721  4.03661  2.94656  4.09784  3.55410  3.05823  3.27770  4.20764  3.21799  3.68219  3.41086  3.34504  1.15333  2.77363  3.09803  5.41247  4.12009     17 s - - -
          2.68618  4.42225  2.77519  2.73123  3.46354  2.40513  3.72494  3.29354  2.67741  2.69355  4.24690  2.90347  2.73739  3.18146  2.89801  2.37887  2.77519  2.98518  4.58477  3.61503
          0.03271  3.83226  4.55461  0.61958  0.77255  0.48576  0.95510
     18   2.96131  4.80195  3.44799  2.96836  4.14636  3.45615  3.79721  3.68585  2.22417  3.20915  4.21103  3.33084  3.96127  3.02010  1.04167  3.04781  3.23040  3.41170  5.24610  4.08311     18 r - - -
          2.68618  4.42225  2.77519  2.73123  3.46354  2.40513  3.72494  3.29354  2.67741  2.69355  4.24690  2.90347  2.73739  3.18146  2.89801  2.37887  2.77519  2.98518  4.58477  3.61503
          0.03271  3.83226  4.55461  0.61958  0.77255  0.48576  0.95510
     19   2.70942  4.32194  3.78502  3.24222  3.30009  3.71910  4.08622  2.32392  3.09916  1.77653  2.59613  3.58964  4.11362  3.43675  3.38662  3.02655  2.33161  2.22123  4.98723  3.78122     19 l - - -
          2.68618  4.42225  2.77519  2.73123  3.46354  2.40513  3.72494  3.29354  2.67741  2.69355  4.24690  2.90347  2.73739  3.18146  2.89801  2.37887  2.77519  2.98518  4.58477  3.61503
          0.03271  3.83226  4.55461  0.61958  0.77255  0.48576  0.95510
     20   3.08847  4.46524  4.50562  3.99325  3.18262  4.29739  4.66522  1.45563  3.81428  1.39646  3.04694  4.27393  4.58194  4.08749  4.01226  3.66653  3.33757  1.87273  5.16465  3.95716     20 l - - -
          2.68618  4.42225  2.77519  2.73123  3.46354  2.40513  3.72494  3.29354  2.67741  2.69355  4.24690  2.90347  2.73739  3.18146  2.89801  2.37887  2.77519  2.98518  4.58477  3.61503
          0.03271  3.83226  4.55461  0.61958  0.77255  0.48576  0.95510
     21   2.94753  5.06773  0.97747  2.31218  4.43964  3.18121  3.89738  4.01890  2.97418  3.63472  4.61261  2.86624  3.83124  3.13694  3.48438  2.91491  3.28549  3.66261  5.61600  4.32004     21 d - - -
          2.68618  4.42225  2.77519  2.73123  3.46354  2.40513  3.72494  3.29354  2.67741  2.69355  4.24690  2.90347  2.73739  3.18146  2.89801  2.37887  2.77519  2.98518  4.58477  3.61503
          0.03271  3.83226  4.55461  0.61958  0.77255  0.48576  0.95510
     22   1.80839  4.25147  3.65786  3.22992  2.30763  3.42938  4.00045  2.58380  3.17882  2.31197  3.43391  3.49023  3.96897  3.47029  3.46076  2.81440  2.89281  2.41399  4.80733  3.41297     22 a - - -
          2.68618  4.42225  2.77519  2.73123  3.46354  2.40513  3.72494  3.29354  2.67741  2.69355  4.24690  2.90347  2.73739  3.18146  2.89801  2.37887  2.77519  2.98518  4.58477  3.61503
          0.03271  3.83226  4.55461  0.61958  0.77255  0.48576  0.95510
     23   2.96226  4.35031  4.48069  3.98737  3.43658  4.19145  4.74462  1.47874  3.86072  1.97042  3.27375  4.23977  4.55041  4.15315  4.08729  3.57116  3.23800  1.28083  5.35810  4.13964     23 v - - -
          2.68618  4.42225  2.77519  2.73123  3.46354  2.40513  3.72494  3.29354  2.67741  2.69355  4.24690  2.90347  2.73739  3.18146  2.89801  2.37887  2.77519  2.98518  4.58477  3.61503
          0.03271  3.83226  4.55461  0.61958  0.77255  0.48576  0.95510
     24   2.04231  4.36050  3.36912  2.96769  3.07445  3.42154  3.78001  2.88108  2.89829  2.58616  3.59766  3.30529  3.92905  3.25249  3.20496  2.79319  2.90762  2.66254  4.63505  2.07805     24 a - - -
          2.68618  4.42225  2.77519  2.73123  3.46354  2.40513  3.72494  3.29354  2.67741  2.69355  4.24690  2.90347  2.73739  3.18146  2.89801  2.37887  2.77519  2.98518  4.58477  3.61503
          0.03271  3.83226  4.55461  0.61958  0.77255  0.48576  0.95510
     25   3.14953  4.55104  4.39053  3.91639  1.76860  4.18372  4.09830  2.33664  3.77489  1.36557  3.04378  4.09088  4.48437  3.94458  3.93651  3.54795  3.39074  2.38955  4.40545  2.87997     25 l - - -
          2.68618  4.42225  2.77519  2.73123  3.46354  2.40513  3.72494  3.29354  2.67741  2.69355  4.24690  2.90347  2.73739  3.18146  2.89801  2.37887  2.77519  2.98518  4.58477  3.61503
          0.03271  3.83226  4.55461  0.61958  0.77255  0.48576  0.95510
     26   2.36580  4.31073  3.04178  2.82382  4.22612  1.93269  4.02594  3.69211  2.96358  3.34703  4.21527  3.14618  1.80102  3.28649  3.30412  2.50934  2.80948  3.21656  5.48099  4.28511     26 p - - -
          2.68618  4.42225  2.77519  2.73123  3.46354  2.40513  3.72494  3.29354  2.67741  2.69355  4.24690  2.90347  2.73739  3.18146  2.89801  2.37887  2.77519  2.98518  4.58477  3.61503
          0.03271  3.83226  4.55461  0.61958  0.77255  0.48576  0.95510
     27   2.07124  4.26444  3.89005  3.44972  3.51250  3.63535  4.31621  1.58648  3.34287  2.23010  3.41256  3.71498  4.14659  3.68029  3.61122  3.02512  2.98806  1.94914  5.21924  3.98700     27 i - - -
          2.68618  4.42225  2.77519  2.73123  3.46354  2.40513  3.72494  3.29354  2.67741  2.69355  4.24690  2.90347  2.73739  3.18146  2.89801  2.37887  2.77519  2.98518  4.58477  3.61503
          0.03271  3.83226  4.55461  0.61958  0.77255  0.48576  0.95510
     28   3.14882  4.55045  4.41343  3.92524  2.02887  4.21127  4.20432  2.28356  3.78540  1.21082  2.98578  4.13017  4.49845  3.95898  3.95169  3.57243  3.38761  2.35079  4.53218  3.05909     28 l - - -
          2.68618  4.42225  2.77519  2.73123  3.46354  2.40513  3.72494  3.29354  2.67741  2.69355  4.24690  2.90347  2.73739  3.18146  2.89801  2.37887  2.77519  2.98518  4.58477  3.61503
          0.03271  3.83226  4.55461  0.61958  0.77255  0.48576  0.95510
     29   2.64997  2.97938  4.15215  3.60872  2.38309  3.72331  4.14352  2.19405  3.49032  2.05651  3.18019  3.79139  4.14301  3.71604  3.68276  3.05862  2.92448  1.80927  4.76044  3.47106     29 v - - -
          2.68618  4.42225  2.77519  2.73123  3.46354  2.40513  3.72494  3.29354  2.67741  2.69355  4.24690  2.90347  2.73739  3.18146  2.89801  2.37887  2.77519  2.98518  4.58477  3.61503
          0.03271  3.83226  4.55461  0.61958  0.77255  0.48576  0.95510
     30   2.96690  4.36712  4.41338  3.86236  3.22967  4.18046  4.56129  1.69587  3.74320  1.72936  2.30838  4.14506  4.47501  3.97798  3.95717  3.51023  3.21002  1.64103  5.13892  3.98982     30 v - - -
          2.68618  4.42225  2.77519  2.73123  3.46354  2.40513  3.72494  3.29354  2.67741  2.69355  4.24690  2.90347  2.73739  3.18146  2.89801  2.37887  2.77519  2.98518  4.58477  3.61503
          0.03271  3.83226  4.55461  0.61958  0.77255  0.48576  0.95510
     31   3.10537  4.48971  4.49673  3.98025  3.13853  4.29808  4.64547  1.61490  3.79830  1.24686  3.00103  4.26674  4.57506  4.06312  3.99356  3.66422  3.35162  1.94453  5.13229  3.93416     31 l - - -
          2.68618  4.42225  2.77519  2.73123  3.46354  2.40513  3.72494  3.29354  2.67741  2.69355  4.24690  2.90347  2.73739  3.18146  2.89801  2.37887  2.77519  2.98518  4.58477  3.61503
          0.03271  3.83226  4.55461  0.61958  0.77255  0.48576  0.95510
     32   3.11081  4.58539  4.12462  3.76499  3.12157  3.93048  4.43336  2.32426  3.53310  0.92636  3.15836  4.04428  4.37323  3.91108  3.71547  3.49766  3.40717  2.35102  4.98556  3.69937     32 l - - -
          2.68618  4.42225  2.77519  2.73123  3.46354  2.40513  3.72494  3.29354  2.67741  2.69355  4.24690  2.90347  2.73739  3.18146  2.89801  2.37887  2.77519  2.98518  4.58477  3.61503
          0.03271  3.83226  4.55461  0.61958  0.77255  0.48576  0.95510
     33   2.94441  4.39739  4.29867  3.80959  3.28138  4.06363  4.54642  1.94526  3.64236  1.53081  3.17358  4.08110  4.44200  3.95587  3.86867  3.44215  3.22242  1.42292  5.17987  3.94194     33 v - - -
          2.68618  4.42225  2.77519  2.73123  3.46354  2.40513  3.72494  3.29354  2.67741  2.69355  4.24690  2.90347  2.73739  3.18146  2.89801  2.37887  2.77519  2.98518  4.58477  3.61503
          0.03271  3.83226  4.55461  0.61958  0.77255  0.48576  0.95510
     34   1.63355  4.12717  3.20618  2.99080  4.20236  1.71512  4.12409  3.54364  3.10856  3.29586  4.16319  3.19281  3.62768  3.40423  3.41784  2.36771  2.67699  3.04761  5.54460  4.33247     34 a - - -
          2.68618  4.42225  2.77519  2.73123  3.46354  2.40513  3.72494  3.29354  2.67741  2.69355  4.24690  2.90347  2.73739  3.18146  2.89801  2.37887  2.77519  2.98518  4.58477  3.61503
          0.03271  3.83226  4.55461  0.61958  0.77255  0.48576  0.95510
     35   2.21618  4.14543  3.26643  2.96612  4.05881  2.94362  4.04191  3.37223  2.96918  3.13959  4.01876  3.19044  3.65375  3.31292  3.28035  1.81539  1.74415  2.93951  5.43311  4.18973     35 t - - -
          2.68618  4.42225  2.77519  2.73123  3.46354  2.40513  3.72494  3.29354  2.67741  2.69355  4.24690  2.90347  2.73739  3.18146  2.89801  2.37887  2.77519  2.98518  4.58477  3.61503
          0.03271  3.83226  4.55461  0.61958  0.77255  0.48576  0.95510
     36   3.02380  4.71372  3.49258  3.09132  2.31813  3.75779  2.32660  3.31788  2.93038  2.79630  3.86110  3.39133  4.15845  3.30267  3.20871  3.10568  3.25897  3.12040  3.94413  1.59838     36 y - - -
          2.68618  4.42225  2.77519  2.73123  3.46354  2.40513  3.72494  3.29354  2.67741  2.69355  4.24690  2.90347  2.73739  3.18146  2.89801  2.37887  2.77519  2.98518  4.58477  3.61503
          0.03271  3.83226  4.55461  0.61958  0.77255  0.48576  0.95510
     37   2.95294  4.77641  3.08842  2.84496  3.25806  3.41483  1.23022  3.64956  2.68918  3.14833  4.18866  3.25566  3.96548  3.21086  2.95698  3.02419  3.25521  3.38552  4.72355  3.21019     37 h - - -
          2.68618  4.42225  2.77519  2.73123  3.46354  2.40513  3.72494  3.29354  2.67741  2.69355  4.24690  2.90347  2.73739  3.18146  2.89801  2.37887  2.77519  2.98518  4.58477  3.61503
          0.03271  3.83226  4.55461  0.61958  0.77255  0.48576  0.95510
     38   2.88476  4.37658  4.20121  3.68332  3.22924  3.97099  4.42631  2.07308  3.52601  1.77232  2.07060  3.96643  4.34750  3.82042  3.75717  3.32433  3.15608  1.67172  5.09821  3.91159     38 v - - -
          2.68618  4.42225  2.77519  2.73123  3.46354  2.40513  3.72494  3.29354  2.67741  2.69355  4.24690  2.90347  2.73739  3.18146  2.89801  2.37887  2.77519  2.98518  4.58477  3.61503
          0.03271  3.83226  4.55461  0.61958  0.77255  0.48576  0.95510
     39   2.95294  4.77641  3.08842  2.84496  3.25806  3.41483  1.23022  3.64956  2.68918  3.14833  4.18866  3.25566  3.96548  3.21086  2.95698  3.02419  3.25521  3.38552  4.72355  3.21019     39 h - - -
          2.68618  4.42225  2.77519  2.73123  3.46354  2.40513  3.72494  3.29354  2.67741  2.69355  4.24690  2.90347  2.73739  3.18146  2.89801  2.37887  2.77519  2.98518  4.58477  3.61503
          0.03271  3.83226  4.55461  0.61958  0.77255  0.48576  0.95510
     40   2.91564  4.38055  4.24301  3.76135  1.93131  3.96306  4.17830  2.20038  3.65050  1.85030  3.15276  3.96043  4.34631  3.86534  3.84837  3.32539  3.18751  1.73445  4.62691  3.17128     40 v - - -
          2.68618  4.42225  2.77519  2.73123  3.46354  2.40513  3.72494  3.29354  2.67741  2.69355  4.24690  2.90347  2.73739  3.18146  2.89801  2.37887  2.77519  2.98518  4.58477  3.61503
          0.03271  3.83226  4.55461  0.61958  0.77255  0.48576  0.95510
     41   2.93847  4.49386  4.00661  3.59759  3.19154  3.80412  4.34207  2.36318  3.36765  1.79281  1.45723  3.87988  4.26500  3.75248  3.57758  3.28313  3.24325  2.36449  5.02667  3.78457     41 m - - -
          2.68618  4.42225  2.77519  2.73123  3.46354  2.40513  3.72494  3.29354  2.67741  2.69355  4.24690  2.90347  2.73739  3.18146  2.89801  2.37887  2.77519  2.98518  4.58477  3.61503
          0.03271  3.83226  4.55461  0.61958  0.77255  0.48576  0.95510
     42   3.11081  4.58539  4.12462  3.76499  3.12157  3.93048  4.43336  2.32426  3.53310  0.92636  3.15836  4.04428  4.37323  3.91108  3.71547  3.49766  3.40717  2.35102  4.98556  3.69937     42 l - - -
          2.68618  4.42225  2.77519  2.73123  3.46354  2.40513  3.72494  3.29354  2.67741  2.69355  4.24690  2.90347  2.73739  3.18146  2.89801  2.37887  2.77519  2.98518  4.58477  3.61503
          0.03271  3.83226  4.55461  0.61958  0.77255  0.48576  0.95510
     43   3.11081  4.58539  4.12462  3.76499  3.12157  3.93048  4.43336  2.32426  3.53310  0.92636  3.15836  4.04428  4.37323  3.91108  3.71547  3.49766  3.40717  2.35102  4.98556  3.69937     43 l - - -
          2.68618  4.42225  2.77519  2.73123  3.46354  2.40513  3.72494  3.29354  2.67741  2.69355  4.24690  2.90347  2.73739  3.18146  2.89801  2.37887  2.77519  2.98518  4.58477  3.61503
          0.03271  3.83226  4.55461  0.61958  0.77255  0.48576  0.95510
     44   1.83545  4.26296  3.61595  3.15407  3.49576  3.41707  4.06579  2.52059  3.03739  2.29154  2.44591  3.45276  3.95169  3.39207  3.33137  2.78978  2.86790  2.35347  5.10349  3.87450     44 a - - -
          2.68618  4.42225  2.77519  2.73123  3.46354  2.40513  3.72494  3.29354  2.67741  2.69355  4.24690  2.90347  2.73739  3.18146  2.89801  2.37887  2.77519  2.98518  4.58477  3.61503
          0.03271  3.83226  4.55461  0.61958  0.77255  0.48576  0.95510
     45   2.61676  4.39540  3.28222  3.17692  4.31850  0.79394  4.29902  3.90892  3.35265  3.56797  4.54392  3.44670  3.78523  3.68010  3.59248  2.78764  3.09490  3.44506  5.42362  4.41927     45 g - - -
          2.68618  4.42225  2.77519  2.73123  3.46354  2.40513  3.72494  3.29354  2.67741  2.69355  4.24690  2.90347  2.73739  3.18146  2.89801  2.37887  2.77519  2.98518  4.58477  3.61503
          0.03271  3.83226  4.55461  0.61958  0.77255  0.48576  0.95510
     46   2.94753  5.06773  0.97747  2.31218  4.43964  3.18121  3.89738  4.01890  2.97418  3.63472  4.61261  2.86624  3.83124  3.13694  3.48438  2.91491  3.28549  3.66261  5.61600  4.32004     46 d - - -
          2.68618  4.42225  2.77519  2.73123  3.46354  2.40513  3.72494  3.29354  2.67741  2.69355  4.24690  2.90347  2.73739  3.18146  2.89801  2.37887  2.77519  2.98518  4.58477  3.61503
          0.03271  3.83226  4.55461  0.61958  0.77255  0.48576  0.95510
     47   3.27082  4.65947  4.03098  3.72761  2.62795  3.68617  3.85263  3.29332  3.45092  2.69487  3.92892  3.88492  4.20071  3.84068  3.58614  3.47486  3.56934  3.18254  0.97045  2.63227     47 w - - -
          2.68618  4.42225  2.77519  2.73123  3.46354  2.40513  3.72494  3.29354  2.67741  2.69355  4.24690  2.90347  2.73739  3.18146  2.89801  2.37887  2.77519  2.98518  4.58477  3.61503
          0.03271  3.83226  4.55461  0.61958  0.77255  0.48576  0.95510
     48   2.94753  5.06773  0.97747  2.31218  4.43964  3.18121  3.89738  4.01890  2.97418  3.63472  4.61261  2.86624  3.83124  3.13694  3.48438  2.91491  3.28549  3.66261  5.61600  4.32004     48 d - - -
          2.68618  4.42225  2.77519  2.73123  3.46354  2.40513  3.72494  3.29354  2.67741  2.69355  4.24690  2.90347  2.73739  3.18146  2.89801  2.37887  2.77519  2.98518  4.58477  3.61503
          0.03271  3.83226  4.55461  0.61958  0.77255  0.48576  0.95510
     49   3.20819  4.62203  4.18339  3.89081  1.07991  3.90622  3.86109  2.73747  3.79899  2.11714  3.47402  3.97428  4.36618  3.97824  3.92863  3.47981  3.50954  2.72510  4.12317  2.49567     49 f - - -
          2.68618  4.42225  2.77519  2.73123  3.46354  2.40513  3.72494  3.29354  2.67741  2.69355  4.24690  2.90347  2.73739  3.18146  2.89801  2.37887  2.77519  2.98518  4.58477  3.61503
          0.03271  3.83226  4.55461  0.61958  0.77255  0.48576  0.95510
     50   3.27082  4.65947  4.03098  3.72761  2.62795  3.68617  3.85263  3.29332  3.45092  2.69487  3.92892  3.88492  4.20071  3.84068  3.58614  3.47486  3.56934  3.18254  0.97045  2.63227     50 w - - -
          2.68618  4.42225  2.77519  2.73123  3.46354  2.40513  3.72494  3.29354  2.67741  2.69355  4.24690  2.90347  2.73739  3.18146  2.89801  2.37887  2.77519  2.98518  4.58477  3.61503
          0.03271  3.83226  4.55461  0.61958  0.77255  0.48576  0.95510
     51   2.97695  4.40612  4.34008  3.78775  3.17321  4.14864  4.49900  2.01841  3.65072  1.47700  2.42295  4.08817  4.44466  3.90014  3.87219  3.47487  3.21867  1.65879  5.09090  3.93672     51 l - - -
          2.68618  4.42225  2.77519  2.73123  3.46354  2.40513  3.72494  3.29354  2.67741  2.69355  4.24690  2.90347  2.73739  3.18146  2.89801  2.37887  2.77519  2.98518  4.58477  3.61503
          0.03271  3.83226  4.55461  0.61958  0.77255  0.48576  0.95510
     52   2.94753  5.06773  0.97747  2.31218  4.43964  3.18121  3.89738  4.01890  2.97418  3.63472  4.61261  2.86624  3.83124  3.13694  3.48438  2.91491  3.28549  3.66261  5.61600  4.32004     52 d - - -
          2.68618  4.42225  2.77519  2.73123  3.46354  2.40513  3.72494  3.29354  2.67741  2.69355  4.24690  2.90347  2.73739  3.18146  2.89801  2.37887  2.77519  2.98518  4.58477  3.61503
          0.03271  3.83226  4.55461  0.61958  0.77255  0.48576  0.95510
     53   3.27082  4.65947  4.03098  3.72761  2.62795  3.68617  3.85263  3.29332  3.45092  2.69487  3.92892  3.88492  4.20071  3.84068  3.58614  3.47486  3.56934  3.18254  0.97045  2.63227     53 w - - -
          2.68618  4.42225  2.77519  2.73123  3.46354  2.40513  3.72494  3.29354  2.67741  2.69355  4.24690  2.90347  2.73739  3.18146  2.89801  2.37887  2.77519  2.98518  4.58477  3.61503
          0.03271  3.83226  4.55461  0.61958  0.77255  0.48576  0.95510
     54   2.93637  4.89717  3.10960  2.73947  4.27440  3.42943  3.73869  3.70130  1.09471  3.27552  4.23978  3.16548  3.93315  2.93293  2.42647  2.98137  3.19297  3.41159  5.34610  4.15333     54 k - - -
          2.68618  4.42225  2.77519  2.73123  3.46354  2.40513  3.72494  3.29354  2.67741  2.69355  4.24690  2.90347  2.73739  3.18146  2.89801  2.37887  2.77519  2.98518  4.58477  3.61503
          0.03271  3.83226  4.55461  0.61958  0.77255  0.48576  0.95510
     55   2.94753  5.06773  0.97747  2.31218  4.43964  3.18121  3.89738  4.01890  2.97418  3.63472  4.61261  2.86624  3.83124  3.13694  3.48438  2.91491  3.28549  3.66261  5.61600  4.32004     55 d - - -
          2.68618  4.42225  2.77519  2.73123  3.46354  2.40513  3.72494  3.29354  2.67741  2.69355  4.24690  2.90347  2.73739  3.18146  2.89801  2.37887  2.77519  2.98518  4.58477  3.61503
          0.03271  3.83226  4.55461  0.61958  0.77255  0.48576  0.95510
     56   2.96131  4.80195  3.44799  2.96836  4.14636  3.45615  3.79721  3.68585  2.22417  3.20915  4.21103  3.33084  3.96127  3.02010  1.04167  3.04781  3.23040  3.41170  5.24610  4.08311     56 r - - -
          2.68618  4.42225  2.77519  2.73123  3.46354  2.40513  3.72494  3.29354  2.67741  2.69355  4.24690  2.90347  2.73739  3.18146  2.89801  2.37887  2.77519  2.98518  4.58477  3.61503
          0.03271  3.83226  4.55461  0.61958  0.77255  0.48576  0.95510
     57   2.83470  4.94919  3.09544  2.59723  4.25881  3.47483  3.58872  3.70553  2.02408  3.20696  4.09231  3.04411  3.89844  1.94275  1.85772  2.85138  3.04833  3.39563  5.32856  4.07483     57 r - - -
          2.68618  4.42225  2.77519  2.73123  3.46354  2.40513  3.72494  3.29354  2.67741  2.69355  4.24690  2.90347  2.73739  3.18146  2.89801  2.37887  2.77519  2.98518  4.58477  3.61503
          0.03271  3.83226  4.55461  0.61958  0.77255  0.48576  0.95510
     58   3.36017  4.64456  4.45400  4.07030  1.46289  4.18879  3.37326  3.14632  3.91455  2.54750  3.73369  3.89670  4.49810  3.92434  3.97755  3.52674  3.57794  3.03274  2.44439  1.52060     58 f - - -
          2.68618  4.42225  2.77519  2.73123  3.46354  2.40513  3.72494  3.29354  2.67741  2.69355  4.24690  2.90347  2.73739  3.18146  2.89801  2.37887  2.77519  2.98518  4.58477  3.61503
          0.03271  3.83226  4.55461  0.61958  0.77255  0.48576  0.95510
     59   3.27082  4.65947  4.03098  3.72761  2.62795  3.68617  3.85263  3.29332  3.45092  2.69487  3.92892  3.88492  4.20071  3.84068  3.58614  3.47486  3.56934  3.18254  0.97045  2.63227     59 w - - -
          2.68618  4.42225  2.77519  2.73123  3.46354  2.40513  3.72494  3.29354  2.67741  2.69355  4.24690  2.90347  2.73739  3.18146  2.89801  2.37887  2.77519  2.98518  4.58477  3.61503
          0.03271  3.83226  4.55461  0.61958  0.77255  0.48576  0.95510
     60   2.43356  4.25512  3.41977  3.03251  3.70014  3.22844  4.02877  2.77587  2.96817  2.63466  3.67910  3.32561  2.15247  3.33041  3.27803  2.64470  2.81403  1.94475  5.20885  3.95049     60 v - - -
          2.68618  4.42225  2.77519  2.73123  3.46354  2.40513  3.72494  3.29354  2.67741  2.69355  4.24690  2.90347  2.73739  3.18146  2.89801  2.37887  2.77519  2.98518  4.58477  3.61503
          0.03271  3.83226  4.55461  0.61958  0.77255  0.48576  0.95510
     61   2.50922  4.20550  3.77879  3.35936  3.64273  3.40402  4.25683  2.27827  3.25057  2.43272  3.55245  3.58263  3.99499  3.59846  3.52351  2.81328  2.15521  1.54528  5.27389  4.04210     61 v - - -
          2.68618  4.42225  2.77519  2.73123  3.46354  2.40513  3.72494  3.29354  2.67741  2.69355  4.24690  2.90347  2.73739  3.18146  2.89801  2.37887  2.77519  2.98518  4.58477  3.61503
          0.03271  3.83226  4.55461  0.61958  0.77255  0.48576  0.95510
     62   2.77653  4.33098  4.06909  3.73165  3.52146  3.68158  4.54055  2.05468  3.59879  2.21597  3.49341  3.92773  4.24481  3.96179  3.81504  3.18312  3.13937  1.07725  5.29887  4.02768     62 v - - -
          2.68618  4.42225  2.77519  2.73123  3.46354  2.40513  3.72494  3.29354  2.67741  2.69355  4.24690  2.90347  2.73739  3.18146  2.89801  2.37887  2.77519  2.98518  4.58477  3.61503
          0.03271  3.83226  4.55461  0.61958  0.77255  0.48576  0.95510
     63   2.45851  4.19946  3.68988  3.27246  3.67361  3.32234  4.19342  2.41054  3.16793  2.49797  3.59345  3.50178  3.92959  3.51995  3.45042  2.73187  1.90995  1.76489  5.26801  4.03352     63 v - - -
          2.68618  4.42225  2.77519  2.73123  3.46354  2.40513  3.72494  3.29354  2.67741  2.69355  4.24690  2.90347  2.73739  3.18146  2.89801  2.37887  2.77519  2.98518  4.58477  3.61503
          0.03271  3.83226  4.55461  0.61958  0.77255  0.48576  0.95510
     64   2.70031  4.46359  3.30326  3.13704  4.13447  3.15341  4.21729  3.67015  3.19101  3.30113  4.34973  3.44746  0.90588  3.58105  3.44055  2.86669  3.13886  3.32004  5.33145  4.25481     64 p - - -
          2.68618  4.42225  2.77519  2.73123  3.46354  2.40513  3.72494  3.29354  2.67741  2.69355  4.24690  2.90347  2.73739  3.18146  2.89801  2.37887  2.77519  2.98518  4.58477  3.61503
          0.03271  3.83226  4.55461  0.61958  0.77255  0.48576  0.95510
     65   2.99988  4.43068  4.27721  3.89204  3.34783  4.02201  4.62809  1.12916  3.71934  1.94289  3.29025  4.14305  4.45769  4.07219  3.92056  3.51398  3.30002  1.84678  5.22985  3.96420     65 i - - -
          2.68618  4.42225  2.77519  2.73123  3.46354  2.40513  3.72494  3.29354  2.67741  2.69355  4.24690  2.90347  2.73739  3.18146  2.89801  2.37887  2.77519  2.98518  4.58477  3.61503
          0.03271  3.83226  4.55461  0.61958  0.77255  0.48576  0.95510
     66   2.77653  4.33098  4.06909  3.73165  3.52146  3.68158  4.54055  2.05468  3.59879  2.21597  3.49341  3.92773  4.24481  3.96179  3.81504  3.18312  3.13937  1.07725  5.29887  4.02768     66 v - - -
          2.68618  4.42225  2.77519  2.73123  3.46354  2.40513  3.72494  3.29354  2.67741  2.69355  4.24690  2.90347  2.73739  3.18146  2.89801  2.37887  2.77519  2.98518  4.58477  3.61503
          0.03271  3.83226  4.55461  0.61958  0.77255  0.48576  0.95510
     67   2.20778  4.17238  3.07106  2.87503  4.23702  1.73903  4.06728  3.70291  3.03621  3.38002  4.21896  3.12495  3.62137  3.33174  3.36766  1.74567  2.68692  3.16035  5.56107  4.31265     67 g - - -
          2.68618  4.42225  2.77519  2.73123  3.46354  2.40513  3.72494  3.29354  2.67741  2.69355  4.24690  2.90347  2.73739  3.18146  2.89801  2.37887  2.77519  2.98518  4.58477  3.61503
          0.03271  3.83226  4.55461  0.61958  0.77255  0.48576  0.95510
     68   2.97581  4.35765  4.50209  4.00893  3.42248  4.21149  4.75908  1.36563  3.88035  1.94475  3.25680  4.26035  4.56354  4.16882  4.10255  3.59221  3.24991  1.38611  5.35579  4.14182     68 i - - -
          2.68618  4.42225  2.77519  2.73123  3.46354  2.40513  3.72494  3.29354  2.67741  2.69355  4.24690  2.90347  2.73739  3.18146  2.89801  2.37887  2.77519  2.98518  4.58477  3.61503
          0.03271  3.83226  4.55461  0.61958  0.77255  0.48576  0.95510
     69   2.00895  4.22707  3.51051  3.01676  3.57808  3.34211  3.96085  2.63294  2.92523  2.48741  2.71970  3.33784  3.87199  3.26831  3.24649  2.68947  2.32558  2.41460  5.08773  3.86200     69 a - - -
          2.68618  4.42225  2.77519  2.73123  3.46354  2.40513  3.72494  3.29354  2.67741  2.69355  4.24690  2.90347  2.73739  3.18146  2.89801  2.37887  2.77519  2.98518  4.58477  3.61503
          0.03271  3.83226  4.55461  0.61958  0.77255  0.48576  0.95510
     70   3.19028  4.69555  3.77943  3.50187  2.29620  3.78372  3.60171  3.20523  3.36055  2.66938  3.88463  3.67484  4.25881  3.67624  3.55225  3.33076  3.47695  3.07397  3.93821  1.03536     70 y - - -
          2.68618  4.42225  2.77519  2.73123  3.46354  2.40513  3.72494  3.29354  2.67741  2.69355  4.24690  2.90347  2.73739  3.18146  2.89801  2.37887  2.77519  2.98518  4.58477  3.61503
          0.03271  3.83226  4.55461  0.61958  0.77255  0.48576  0.95510
     71   2.28178  1.96206  3.69078  3.29673  3.77650  3.04475  4.14151  3.04622  3.18269  2.84771  3.79586  3.41573  2.23011  3.51185  3.42967  2.50896  2.72077  2.71572  5.20534  4.01293     71 c - - -
          2.68618  4.42225  2.77519  2.73123  3.46354  2.40513  3.72494  3.29354  2.67741  2.69355  4.24690  2.90347  2.73739  3.18146  2.89801  2.37887  2.77519  2.98518  4.58477  3.61503
          0.03271  3.83226  4.55461  0.61958  0.77255  0.48576  0.95510
     72   1.39464  4.08960  3.31025  3.04998  4.11273  2.88534  4.12003  3.41600  3.09468  3.20219  4.07890  3.21868  3.62718  3.40684  3.39200  1.88055  2.64637  2.95059  5.49441  4.26364     72 a - - -
          2.68618  4.42225  2.77519  2.73123  3.46354  2.40513  3.72494  3.29354  2.67741  2.69355  4.24690  2.90347  2.73739  3.18146  2.89801  2.37887  2.77519  2.98518  4.58477  3.61503
          0.03271  3.83226  4.55461  0.61958  0.77255  0.48576  0.95510
     73   1.07332  4.17318  3.42273  3.21295  4.01323  2.99864  4.23962  3.13281  3.22819  3.01619  4.05304  3.37242  3.73413  3.57321  3.48106  2.52413  2.79874  2.79422  5.44444  4.24037     73 a - - -
          2.68618  4.42225  2.77519  2.73123  3.46354  2.40513  3.72494  3.29354  2.67741  2.69355  4.24690  2.90347  2.73739  3.18146  2.89801  2.37887  2.77519  2.98518  4.58477  3.61503
          0.03271  3.83226  4.55461  0.61958  0.77255  0.48576  0.95510
     74   2.07124  4.26444  3.89005  3.44972  3.51250  3.63535  4.31621  1.58648  3.34287  2.23010  3.41256  3.71498  4.14659  3.68029  3.61122  3.02512  2.98806  1.94914  5.21924  3.98700     74 i - - -
          2.68618  4.42225  2.77519  2.73123  3.46354  2.40513  3.72494  3.29354  2.67741  2.69355  4.24690  2.90347  2.73739  3.18146  2.89801  2.37887  2.77519  2.98518  4.58477  3.61503
          0.03271  3.83226  4.55461  0.61958  0.77255  0.48576  0.95510
     75   2.70226  4.52738  3.30809  2.82462  3.48898  3.54161  3.80546  2.84301  2.58385  2.32668  2.29577  3.24904  3.96138  2.37332  2.88825  2.86584  2.95057  2.71193  5.02464  3.75007     75 m - - -
          2.68618  4.42225  2.77519  2.73123  3.46354  2.40513  3.72494  3.29354  2.67741  2.69355  4.24690  2.90347  2.73739  3.18146  2.89801  2.37887  2.77519  2.98518  4.58477  3.61503
          0.03271  3.83226  4.55461  0.61958  0.77255  0.48576  0.95510
     76   2.04231  4.36050  3.36912  2.96769  3.07445  3.42154  3.78001  2.88108  2.89829  2.58616  3.59766  3.30529  3.92905  3.25249  3.20496  2.79319  2.90762  2.66254  4.63505  2.07805     76 a - - -
          2.68618  4.42225  2.77519  2.73123  3.46354  2.40513  3.72494  3.29354  2.67741  2.69355  4.24690  2.90347  2.73739  3.18146  2.89801  2.37887  2.77519  2.98518  4.58477  3.61503
          0.03271  3.83226  4.55461  0.61958  0.77255  0.48576  0.95510
     77   3.32077  4.67336  4.27614  3.89557  1.52128  4.13068  3.43548  3.06006  3.76512  2.44849  3.68413  3.84871  4.46427  3.85245  3.89039  3.48455  3.55159  2.97514  3.63255  1.34446     77 y - - -
          2.68618  4.42225  2.77519  2.73123  3.46354  2.40513  3.72494  3.29354  2.67741  2.69355  4.24690  2.90347  2.73739  3.18146  2.89801  2.37887  2.77519  2.98518  4.58477  3.61503
          0.03271  3.83226  4.55461  0.61958  0.77255  0.48576  0.95510
     78   3.14882  4.55045  4.41343  3.92524  2.02887  4.21127  4.20432  2.28356  3.78540  1.21082  2.98578  4.13017  4.49845  3.95898  3.95169  3.57243  3.38761  2.35079  4.53218  3.05909     78 l - - -
          2.68618  4.42225  2.77519  2.73123  3.46354  2.40513  3.72494  3.29354  2.67741  2.69355  4.24690  2.90347  2.73739  3.18146  2.89801  2.37887  2.77519  2.98518  4.58477  3.61503
          0.03271  3.83226  4.55461  0.61958  0.77255  0.48576  0.95510
     79   3.27082  4.65947  4.03098  3.72761  2.62795  3.68617  3.85263  3.29332  3.45092  2.69487  3.92892  3.88492  4.20071  3.84068  3.58614  3.47486  3.56934  3.18254  0.97045  2.63227     79 w - - -
          2.68618  4.42225  2.77519  2.73123  3.46354  2.40513  3.72494  3.29354  2.67741  2.69355  4.24690  2.90347  2.73739  3.18146  2.89801  2.37887  2.77519  2.98518  4.58477  3.61503
          0.03271  3.83226  4.55461  0.61958  0.77255  0.48576  0.95510
     80   2.65199  4.51876  3.03275  2.13779  3.75805  3.42906  3.85550  2.71591  2.71117  2.66840  3.68776  3.14992  3.91964  3.09637  3.07540  2.80967  2.93283  1.85719  5.22471  3.93568     80 v - - -
          2.68618  4.42225  2.77519  2.73123  3.46354  2.40513  3.72494  3.29354  2.67741  2.69355  4.24690  2.90347  2.73739  3.18146  2.89801  2.37887  2.77519  2.98518  4.58477  3.61503
          0.03271  3.83226  4.55461  0.61958  0.77255  0.48576  0.95510
     81   2.75295  4.95544  2.65711  2.38293  4.30889  3.30906  3.64165  3.77192  1.84791  3.33110  4.18944  1.98472  3.82357  2.80799  2.61071  2.75095  3.01597  3.41873  5.45530  4.12745     81 k - - -
          2.68618  4.42225  2.77519  2.73123  3.46354  2.40513  3.72494  3.29354  2.67741  2.69355  4.24690  2.90347  2.73739  3.18146  2.89801  2.37887  2.77519  2.98518  4.58477  3.61503
          0.03271  3.83226  4.55461  0.61958  0.77255  0.48576  0.95510
     82   3.32077  4.67336  4.27614  3.89557  1.52128  4.13068  3.43548  3.06006  3.76512  2.44849  3.68413  3.84871  4.46427  3.85245  3.89039  3.48455  3.55159  2.97514  3.63255  1.34446     82 y - - -
          2.68618  4.42225  2.77519  2.73123  3.46354  2.40513  3.72494  3.29354  2.67741  2.69355  4.24690  2.90347  2.73739  3.18146  2.89801  2.37887  2.77519  2.98518  4.58477  3.61503
          0.03271  3.83226  4.55461  0.61958  0.77255  0.48576  0.95510
     83   2.96131  4.80195  3.44799  2.96836  4.14636  3.45615  3.79721  3.68585  2.22417  3.20915  4.21103  3.33084  3.96127  3.02010  1.04167  3.04781  3.23040  3.41170  5.24610  4.08311     83 r - - -
          2.68618  4.42225  2.77519  2.73123  3.46354  2.40513  3.72494  3.29354  2.67741  2.69355  4.24690  2.90347  2.73739  3.18146  2.89801  2.37887  2.77519  2.98518  4.58477  3.61503
          0.03271  3.83226  4.55461  0.61958  0.77255  0.48576  0.95510
     84   2.79255  4.56407  3.36812  2.92979  3.36961  3.60939  3.86627  2.76320  2.65469  1.59595  3.41143  3.33908  4.03495  2.49772  2.93295  2.97498  3.04343  2.67538  4.97436  3.65962     84 l - - -
          2.68618  4.42225  2.77519  2.73123  3.46354  2.40513  3.72494  3.29354  2.67741  2.69355  4.24690  2.90347  2.73739  3.18146  2.89801  2.37887  2.77519  2.98518  4.58477  3.61503
          0.03271  3.83226  4.55461  0.61958  0.77255  0.48576  0.95510
     85   2.70031  4.46359  3.30326  3.13704  4.13447  3.15341  4.21729  3.67015  3.19101  3.30113  4.34973  3.44746  0.90588  3.58105  3.44055  2.86669  3.13886  3.32004  5.33145  4.25481     85 p - - -
          2.68618  4.42225  2.77519  2.73123  3.46354  2.40513  3.72494  3.29354  2.67741  2.69355  4.24690  2.90347  2.73739  3.18146  2.89801  2.37887  2.77519  2.98518  4.58477  3.61503
          0.03271  3.83226  4.55461  0.61958  0.77255  0.48576  0.95510
     86   3.20819  4.62203  4.18339  3.89081  1.07991  3.90622  3.86109  2.73747  3.79899  2.11714  3.47402  3.97428  4.36618  3.97824  3.92863  3.47981  3.50954  2.72510  4.12317  2.49567     86 f - - -
          2.68618  4.42225  2.77519  2.73123  3.46354  2.40513  3.72494  3.29354  2.67741  2.69355  4.24690  2.90347  2.73739  3.18146  2.89801  2.37887  2.77519  2.98518  4.58477  3.61503
          0.03271  3.83226  4.55461  0.61958  0.77255  0.48576  0.95510
     87   2.61676  4.39540  3.28222  3.17692  4.31850  0.79394  4.29902  3.90892  3.35265  3.56797  4.54392  3.44670  3.78523  3.68010  3.59248  2.78764  3.09490  3.44506  5.42362  4.41927     87 g - - -
          2.68618  4.42225  2.77519  2.73123  3.46354  2.40513  3.72494  3.29354  2.67741  2.69355  4.24690  2.90347  2.73739  3.18146  2.89801  2.37887  2.77519  2.98518  4.58477  3.61503
          0.03271  3.83226  4.55461  0.61958  0.77255  0.48576  0.95510
     88   1.07332  4.17318  3.42273  3.21295  4.01323  2.99864  4.23962  3.13281  3.22819  3.01619  4.05304  3.37242  3.73413  3.57321  3.48106  2.52413  2.79874  2.79422  5.44444  4.24037     88 a - - -
          2.68618  4.42225  2.77519  2.73123  3.46354  2.40513  3.72494  3.29354  2.67741  2.69355  4.24690  2.90347  2.73739  3.18146  2.89801  2.37887  2.77519  2.98518  4.58477  3.61503
          0.03271  3.83226  4.55461  0.61958  0.77255  0.48576  0.95510
     89   2.39232  4.23708  3.39361  3.14456  3.93453  3.07748  4.16479  3.05681  3.08673  2.92170  3.97537  3.35992  3.77831  3.48374  3.34694  2.59321  1.24195  2.75608  5.37591  4.15136     89 t - - -
          2.68618  4.42225  2.77519  2.73123  3.46354  2.40513  3.72494  3.29354  2.67741  2.69355  4.24690  2.90347  2.73739  3.18146  2.89801  2.37887  2.77519  2.98518  4.58477  3.61503
          0.03271  3.83226  4.55461  0.61958  0.77255  0.48576  0.95510
     90   3.11081  4.58539  4.12462  3.76499  3.12157  3.93048  4.43336  2.32426  3.53310  0.92636  3.15836  4.04428  4.37323  3.91108  3.71547  3.49766  3.40717  2.35102  4.98556  3.69937     90 l - - -
          2.68618  4.42225  2.77519  2.73123  3.46354  2.40513  3.72494  3.29354  2.67741  2.69355  4.24690  2.90347  2.73739  3.18146  2.89801  2.37887  2.77519  2.98518  4.58477  3.61503
          0.03271  3.83226  4.55461  0.61958  0.77255  0.48576  0.95510
     91   2.49289  2.21292  4.13818  3.67973  3.50464  3.42632  4.36270  2.20060  3.52724  2.34033  3.46174  3.76006  4.02630  3.81712  3.72979  2.84722  2.87329  1.62633  5.15739  3.93077     91 v - - -
          2.68618  4.42225  2.77519  2.73123  3.46354  2.40513  3.72494  3.29354  2.67741  2.69355  4.24690  2.90347  2.73739  3.18146  2.89801  2.37887  2.77519  2.98518  4.58477  3.61503
          0.03271  3.83226  4.55461  0.61958  0.77255  0.48576  0.95510
     92   2.70104  4.25660  3.97140  3.45464  3.48349  3.75814  4.29821  1.78047  3.34920  2.20471  3.36038  3.75035  4.19900  3.66586  3.63150  3.10037  2.30357  1.65139  5.17879  3.96218     92 v - - -
          2.68618  4.42225  2.77519  2.73123  3.46354  2.40513  3.72494  3.29354  2.67741  2.69355  4.24690  2.90347  2.73739  3.18146  2.89801  2.37887  2.77519  2.98518  4.58477  3.61503
          0.03271  3.83226  4.55461  0.61958  0.77255  0.48576  0.95510
     93   2.94441  4.39739  4.29867  3.80959  3.28138  4.06363  4.54642  1.94526  3.64236  1.53081  3.17358  4.08110  4.44200  3.95587  3.86867  3.44215  3.22242  1.42292  5.17987  3.94194     93 v - - -
          2.68618  4.42225  2.77519  2.73123  3.46354  2.40513  3.72494  3.29354  2.67741  2.69355  4.24690  2.90347  2.73739  3.18146  2.89801  2.37887  2.77519  2.98518  4.58477  3.61503
          0.03271  3.83226  4.55461  0.61958  0.77255  0.48576  0.95510
     94   2.20690  1.85340  3.74323  3.40520  3.90721  1.92083  4.23136  3.21355  3.31660  3.02407  3.93368  3.43259  3.67533  3.61783  3.53668  2.43220  2.68292  2.81591  5.29997  4.13796     94 c - - -
          2.68618  4.42225  2.77519  2.73123  3.46354  2.40513  3.72494  3.29354  2.67741  2.69355  4.24690  2.90347  2.73739  3.18146  2.89801  2.37887  2.77519  2.98518  4.58477  3.61503
          0.03271  3.83226  4.55461  0.61958  0.77255  0.48576  0.95510
     95   2.97230  4.42732  4.30734  3.81438  3.22167  4.08238  4.53769  1.99312  3.64128  1.34947  3.10907  4.09093  4.44751  3.94513  3.86157  3.45883  3.24599  1.59727  5.14341  3.91766     95 l - - -
          2.68618  4.42225  2.77519  2.73123  3.46354  2.40513  3.72494  3.29354  2.67741  2.69355  4.24690  2.90347  2.73739  3.18146  2.89801  2.37887  2.77519  2.98518  4.58477  3.61503
          0.03271  3.83226  4.55461  0.61958  0.77255  0.48576  0.95510
     96   3.11081  4.58539  4.12462  3.76499  3.12157  3.93048  4.43336  2.32426  3.53310  0.92636  3.15836  4.04428  4.37323  3.91108  3.71547  3.49766  3.40717  2.35102  4.98556  3.69937     96 l - - -
          2.68618  4.42225  2.77519  2.73123  3.46354  2.40513  3.72494  3.29354  2.67741  2.69355  4.24690  2.90347  2.73739  3.18146  2.89801  2.37887  2.77519  2.98518  4.58477  3.61503
          0.03271  3.83226  4.55461  0.61958  0.77255  0.48576  0.95510
     97   2.12974  4.24906  3.99711  3.49189  3.50382  3.74154  4.33604  1.75977  3.39778  2.21606  3.37705  3.77182  4.20096  3.70602  3.67772  3.09479  2.99227  1.63360  5.20972  3.99306     97 v - - -
          2.68618  4.42225  2.77519  2.73123  3.46354  2.40513  3.72494  3.29354  2.67741  2.69355  4.24690  2.90347  2.73739  3.18146  2.89801  2.37887  2.77519  2.98518  4.58477  3.61503
          0.03271  3.83226  4.55461  0.61958  0.77255  0.48576  0.95510
     98   2.61676  4.39540  3.28222  3.17692  4.31850  0.79394  4.29902  3.90892  3.35265  3.56797  4.54392  3.44670  3.78523  3.68010  3.59248  2.78764  3.09490  3.44506  5.42362  4.41927     98 g - - -
          2.68618  4.42225  2.77519  2.73123  3.46354  2.40513  3.72494  3.29354  2.67741  2.69355  4.24690  2.90347  2.73739  3.18146  2.89801  2.37887  2.77519  2.98518  4.58477  3.61503
          0.03271  3.83226  4.55461  0.61958  0.77255  0.48576  0.95510
     99   2.91903  5.01996  2.47280  1.08399  4.36136  3.24907  3.83331  3.80730  2.70886  3.43123  4.40777  2.91217  3.85197  3.05029  3.11297  2.90599  3.22321  3.49558  5.54057  4.26361     99 e - - -
          2.68618  4.42225  2.77519  2.73123  3.46354  2.40513  3.72494  3.29354  2.67741  2.69355  4.24690  2.90347  2.73739  3.18146  2.89801  2.37887  2.77519  2.98518  4.58477  3.61503
          0.03271  3.83226  4.55461  0.61958  0.77255  0.48576  0.95510
    100   3.27082  4.65947  4.03098  3.72761  2.62795  3.68617  3.85263  3.29332  3.45092  2.69487  3.92892  3.88492  4.20071  3.84068  3.58614  3.47486  3.56934  3.18254  0.97045  2.63227    100 w - - -
          2.68618  4.42225  2.77519  2.73123  3.46354  2.40513  3.72494  3.29354  2.67741  2.69355  4.24690  2.90347  2.73739  3.18146  2.89801  2.37887  2.77519  2.98518  4.58477  3.61503
          0.03271  3.83226  4.55461  0.61958  0.77255  0.48576  0.95510
    101   2.03470  4.31745  3.69430  3.27280  3.42996  3.52145  4.16173  2.39234  3.13738  1.60335  3.38186  3.56493  4.04889  3.50884  3.40962  2.91938  2.96681  2.25897  5.11555  3.86244    101 l - - -
          2.68618  4.42225  2.77519  2.73123  3.46354  2.40513  3.72494  3.29354  2.67741  2.69355  4.24690  2.90347  2.73739  3.18146  2.89801  2.37887  2.77519  2.98518  4.58477  3.61503
          0.03271  3.83226  4.55461  0.61958  0.77255  0.48576  0.95510
    102   2.42513  4.42945  2.88831  2.62155  4.06374  3.10105  3.84460  3.42829  2.69473  3.15079  4.03035  2.20383  3.72864  3.06882  3.05895  2.54081  1.88490  3.05084  5.39524  4.08877    102 t - - -
          2.68618  4.42225  2.77519  2.73123  3.46354  2.40513  3.72494  3.29354  2.67741  2.69355  4.24690  2.90347  2.73739  3.18146  2.89801  2.37887  2.77519  2.98518  4.58477  3.61503
          0.03271  3.83226  4.55461  0.61958  0.77255  0.48576  0.95510
    103   2.96131  4.80195  3.44799  2.96836  4.14636  3.45615  3.79721  3.68585  2.22417  3.20915  4.21103  3.33084  3.96127  3.02010  1.04167  3.04781  3.23040  3.41170  5.24610  4.08311    103 r - - -
          2.68618  4.42225  2.77519  2.73123  3.46354  2.40513  3.72494  3.29354  2.67741  2.69355  4.24690  2.90347  2.73739  3.18146  2.89801  2.37887  2.77519  2.98518  4.58477  3.61503
          0.03271  3.83226  4.55461  0.61958  0.77255  0.48576  0.95510
    104   3.19028  4.69555  3.77943  3.50187  2.29620  3.78372  3.60171  3.20523  3.36055  2.66938  3.88463  3.67484  4.25881  3.67624  3.55225  3.33076  3.47695  3.07397  3.93821  1.03536    104 y - - -
          2.68618  4.42225  2.77519  2.73123  3.46354  2.40513  3.72494  3.29354  2.67741  2.69355  4.24690  2.90347  2.73739  3.18146  2.89801  2.37887  2.77519  2.98518  4.58477  3.61503
          0.03271  3.83226  4.55461  0.61958  0.77255  0.48576  0.95510
    105   3.25880  4.60471  4.35562  3.94643  1.56621  4.10313  3.50161  2.96280  3.77362  2.32309  3.56340  3.89034  4.43915  3.87436  3.87918  3.47206  3.49112  2.89718  1.97262  2.01386    105 f - - -
          2.68618  4.42225  2.77519  2.73123  3.46354  2.40513  3.72494  3.29354  2.67741  2.69355  4.24690  2.90347  2.73739  3.18146  2.89801  2.37887  2.77519  2.98518  4.58477  3.61503
          0.03271  3.83226  4.55461  0.61958  0.77255  0.48576  0.95510
    106   2.46726  4.52231  2.66292  2.50892  4.26189  1.84258  3.87037  3.77922  2.78409  3.40707  4.26227  2.06059  3.71018  3.09275  3.18334  2.55318  2.87095  3.31914  5.53735  4.21757    106 g - - -
          2.68618  4.42225  2.77519  2.73123  3.46354  2.40513  3.72494  3.29354  2.67741  2.69355  4.24690  2.90347  2.73739  3.18146  2.89801  2.37887  2.77519  2.98518  4.58477  3.61503
          0.03271  3.83226  4.55461  0.61958  0.77255  0.48576  0.95510
    107   3.20819  4.62203  4.18339  3.89081  1.07991  3.90622  3.86109  2.73747  3.79899  2.11714  3.47402  3.97428  4.36618  3.97824  3.92863  3.47981  3.50954  2.72510  4.12317  2.49567    107 f - - -
          2.68618  4.42225  2.77519  2.73123  3.46354  2.40513  3.72494  3.29354  2.67741  2.69355  4.24690  2.90347  2.73739  3.18146  2.89801  2.37887  2.77519  2.98518  4.58477  3.61503
          0.03271  3.83226  4.55461  0.61958  0.77255  0.48576  0.95510
    108   2.77951  4.36353  3.78175  3.31126  2.76227  3.71521  3.82422  2.53878  3.17279  2.26681  3.39974  3.57992  4.13389  3.48808  3.42778  3.05534  3.04550  1.92203  4.40498  1.97606    108 v - - -
          2.68618  4.42225  2.77519  2.73123  3.46354  2.40513  3.72494  3.29354  2.67741  2.69355  4.24690  2.90347  2.73739  3.18146  2.89801  2.37887  2.77519  2.98518  4.58477  3.61503
          0.03271  3.83226  4.55461  0.61958  0.77255  0.48576  0.95510
    109   2.66658  4.38103  3.48167  3.07579  3.15669  2.11218  3.83152  3.13080  2.94366  2.76494  3.73658  3.38964  3.91707  3.32922  3.21655  2.85767  2.98236  2.88133  1.97554  3.21032    109 w - - -
          2.68618  4.42225  2.77519  2.73123  3.46354  2.40513  3.72494  3.29354  2.67741  2.69355  4.24690  2.90347  2.73739  3.18146  2.89801  2.37887  2.77519  2.98518  4.58477  3.61503
          0.03271  3.83226  4.55461  0.61958  0.77255  0.48576  0.95510
    110   3.25880  4.60471  4.35562  3.94643  1.56621  4.10313  3.50161  2.96280  3.77362  2.32309  3.56340  3.89034  4.43915  3.87436  3.87918  3.47206  3.49112  2.89718  1.97262  2.01386    110 f - - -
          2.68618  4.42225  2.77519  2.73123  3.46354  2.40513  3.72494  3.29354  2.67741  2.69355  4.24690  2.90347  2.73739  3.18146  2.89801  2.37887  2.77519  2.98518  4.58477  3.61503
          0.03271  3.83226  4.55461  0.61958  0.77255  0.48576  0.95510
    111   2.20977  4.14563  3.25375  2.95829  4.08185  2.93336  4.04319  3.41028  2.97043  3.16686  4.04078  3.18293  3.64715  3.31097  3.28434  1.61567  1.95746  2.96464  5.45027  4.20559    111 s - - -
          2.68618  4.42225  2.77519  2.73123  3.46354  2.40513  3.72494  3.29354  2.67741  2.69355  4.24690  2.90347  2.73739  3.18146  2.89801  2.37887  2.77519  2.98518  4.58477  3.61503
          0.03271  3.83226  4.55461  0.61958  0.77255  0.48576  0.95510
    112   2.97274  4.71696  3.40517  2.99691  2.42075  3.70544  2.07877  3.32555  2.83570  2.81567  3.86080  3.33170  4.11236  3.23005  3.12822  3.04975  3.20864  3.11777  4.03575  1.84823    112 y - - -
          2.68618  4.42225  2.77519  2.73123  3.46354  2.40513  3.72494  3.29354  2.67741  2.69355  4.24690  2.90347  2.73739  3.18146  2.89801  2.37887  2.77519  2.98518  4.58477  3.61503
          0.03271  3.83226  4.55461  0.61958  0.77255  0.48576  0.95510
    113   3.32077  4.67336  4.27614  3.89557  1.52128  4.13068  3.43548  3.06006  3.76512  2.44849  3.68413  3.84871  4.46427  3.85245  3.89039  3.48455  3.55159  2.97514  3.63255  1.34446    113 y - - -
          2.68618  4.42225  2.77519  2.73123  3.46354  2.40513  3.72494  3.29354  2.67741  2.69355  4.24690  2.90347  2.73739  3.18146  2.89801  2.37887  2.77519  2.98518  4.58477  3.61503
          0.03271  3.83226  4.55461  0.61958  0.77255  0.48576  0.95510
    114   2.70031  4.46359  3.30326  3.13704  4.13447  3.15341  4.21729  3.67015  3.19101  3.30113  4.34973  3.44746  0.90588  3.58105  3.44055  2.86669  3.13886  3.32004  5.33145  4.25481    114 p - - -
          2.68618  4.42225  2.77519  2.73123  3.46354  2.40513  3.72494  3.29354  2.67741  2.69355  4.24690  2.90347  2.73739  3.18146  2.89801  2.37887  2.77519  2.98518  4.58477  3.61503
          0.03271  3.83226  4.55461  0.61958  0.77255  0.48576  0.95510
    115   3.07916  4.45890  4.51590  3.95638  3.10881  4.30042  4.61577  1.66259  3.81605  1.36437  2.36359  4.24905  4.54321  4.02334  4.00644  3.63022  3.30933  2.00965  5.09883  3.97571    115 l - - -
          2.68618  4.42225  2.77519  2.73123  3.46354  2.40513  3.72494  3.29354  2.67741  2.69355  4.24690  2.90347  2.73739  3.18146  2.89801  2.37887  2.77519  2.98518  4.58477  3.61503
          0.03271  3.83226  4.55461  0.61958  0.77255  0.48576  0.95510
    116   2.69123  4.68534  2.68815  2.56991  4.04267  3.15787  3.89045  3.74504  2.79114  3.39669  4.35270  1.23129  3.80808  3.16370  3.14395  2.76032  3.07211  3.37131  5.35330  3.99433    116 n - - -
          2.68618  4.42225  2.77519  2.73123  3.46354  2.40513  3.72494  3.29354  2.67741  2.69355  4.24690  2.90347  2.73739  3.18146  2.89801  2.37887  2.77519  2.98518  4.58477  3.61503
          0.03271  3.83226  4.55461  0.61958  0.77255  0.48576  0.95510
    117   3.20819  4.62203  4.18339  3.89081  1.07991  3.90622  3.86109  2.73747  3.79899  2.11714  3.47402  3.97428  4.36618  3.97824  3.92863  3.47981  3.50954  2.72510  4.12317  2.49567    117 f - - -
          2.68618  4.42225  2.77519  2.73123  3.46354  2.40513  3.72494  3.29354  2.67741  2.69355  4.24690  2.90347  2.73739  3.18146  2.89801  2.37887  2.77519  2.98518  4.58477  3.61503
          0.03271  3.83226  4.55461  0.61958  0.77255  0.48576  0.95510
    118   2.77653  4.33098  4.06909  3.73165  3.52146  3.68158  4.54055  2.05468  3.59879  2.21597  3.49341  3.92773  4.24481  3.96179  3.81504  3.18312  3.13937  1.07725  5.29887  4.02768    118 v - - -
          2.68618  4.42225  2.77519  2.73123  3.46354  2.40513  3.72494  3.29354  2.67741  2.69355  4.24690  2.90347  2.73739  3.18146  2.89801  2.37887  2.77519  2.98518  4.58477  3.61503
          0.03271  3.83226  4.55461  0.61958  0.77255  0.48576  0.95510
    119   2.63807  4.25036  3.70909  3.16042  3.03947  3.61727  3.84215  2.58885  2.97811  1.95684  3.27392  3.47117  4.01466  3.32616  3.24251  2.91755  2.42863  2.43520  2.93062  3.25145    119 l - - -
          2.68618  4.42225  2.77519  2.73123  3.46354  2.40513  3.72494  3.29354  2.67741  2.69355  4.24690  2.90347  2.73739  3.18146  2.89801  2.37887  2.77519  2.98518  4.58477  3.61503
          0.03271  3.83226  4.55461  0.61958  0.77255  0.48576  0.95510
    120   2.70031  4.46359  3.30326  3.13704  4.13447  3.15341  4.21729  3.67015  3.19101  3.30113  4.34973  3.44746  0.90588  3.58105  3.44055  2.86669  3.13886  3.32004  5.33145  4.25481    120 p - - -
          2.68618  4.42225  2.77519  2.73123  3.46354  2.40513  3.72494  3.29354  2.67741  2.69355  4.24690  2.90347  2.73739  3.18146  2.89801  2.37887  2.77519  2.98518  4.58477  3.61503
          0.03271  3.83226  4.55461  0.61958  0.77255  0.48576  0.95510
    121   2.18875  4.14514  3.20330  2.90011  4.13971  2.23965  4.01896  3.53342  2.96330  3.22615  4.06051  3.14319  3.62367  3.27217  3.30280  1.92005  1.95961  3.04315  5.47839  4.24395    121 s - - -
          2.68618  4.42225  2.77519  2.73123  3.46354  2.40513  3.72494  3.29354  2.67741  2.69355  4.24690  2.90347  2.73739  3.18146  2.89801  2.37887  2.77519  2.98518  4.58477  3.61503
          0.03271  3.83226  4.55461  0.61958  0.77255  0.48576  0.95510
    122   2.71820  4.28599  3.95060  3.49393  3.47853  3.72710  4.33820  1.49705  3.35441  2.17194  3.37276  3.76966  4.20456  3.70729  3.61443  3.10866  2.41937  1.90803  5.20776  3.97762    122 i - - -
          2.68618  4.42225  2.77519  2.73123  3.46354  2.40513  3.72494  3.29354  2.67741  2.69355  4.24690  2.90347  2.73739  3.18146  2.89801  2.37887  2.77519  2.98518  4.58477  3.61503
          0.03271  3.83226  4.55461  0.61958  0.77255  0.48576  0.95510
    123   3.07139  4.52484  4.32174  3.78799  3.04834  4.17174  4.47145  2.17090  3.58156  1.27992  1.96954  4.09901  4.46109  3.86564  3.78796  3.51956  3.31232  2.23294  5.01716  3.83988    123 l - - -
          2.68618  4.42225  2.77519  2.73123  3.46354  2.40513  3.72494  3.29354  2.67741  2.69355  4.24690  2.90347  2.73739  3.18146  2.89801  2.37887  2.77519  2.98518  4.58477  3.61503
          0.03271  3.83226  4.55461  0.61958  0.77255  0.48576  0.95510
    124   3.11250  4.50626  4.47579  3.96098  3.11529  4.28696  4.62505  1.71755  3.77226  1.17585  2.98335  4.25118  4.56582  4.04061  3.96789  3.65420  3.35898  1.99079  5.11167  3.91051    124 l - - -
          2.68618  4.42225  2.77519  2.73123  3.46354  2.40513  3.72494  3.29354  2.67741  2.69355  4.24690  2.90347  2.73739  3.18146  2.89801  2.37887  2.77519  2.98518  4.58477  3.61503
          0.03271  3.83226  4.55461  0.61958  0.77255  0.48576  0.95510
    125   2.70031  4.46359  3.30326  3.13704  4.13447  3.15341  4.21729  3.67015  3.19101  3.30113  4.34973  3.44746  0.90588  3.58105  3.44055  2.86669  3.13886  3.32004  5.33145  4.25481    125 p - - -
          2.68618  4.42225  2.77519  2.73123  3.46354  2.40513  3.72494  3.29354  2.67741  2.69355  4.24690  2.90347  2.73739  3.18146  2.89801  2.37887  2.77519  2.98518  4.58477  3.61503
          0.03271  3.83226  4.55461  0.61958  0.77255  0.48576  0.95510
    126   2.46545  4.29070  3.33686  2.92479  3.62745  2.07175  3.91846  2.91387  2.84748  2.62515  2.45597  3.26139  3.82860  3.22046  3.16497  2.65882  2.81181  2.67056  5.09875  3.83728    126 g - - -
          2.68618  4.42225  2.77519  2.73123  3.46354  2.40513  3.72494  3.29354  2.67741  2.69355  4.24690  2.90347  2.73739  3.18146  2.89801  2.37887  2.77519  2.98518  4.58477  3.61503
          0.03271  3.83226  4.55461  0.61958  0.77255  0.48576  0.95510
    127   1.07332  4.17318  3.42273  3.21295  4.01323  2.99864  4.23962  3.13281  3.22819  3.01619  4.05304  3.37242  3.73413  3.57321  3.48106  2.52413  2.79874  2.79422  5.44444  4.24037    127 a - - -
          2.68618  4.42225  2.77519  2.73123  3.46354  2.40513  3.72494  3.29354  2.67741  2.69355  4.24690  2.90347  2.73739  3.18146  2.89801  2.37887  2.77519  2.98518  4.58477  3.61503
          0.03271  3.83226  4.55461  0.61958  0.77255  0.48576  0.95510
    128   3.11081  4.58539  4.12462  3.76499  3.12157  3.93048  4.43336  2.32426  3.53310  0.92636  3.15836  4.04428  4.37323  3.91108  3.71547  3.49766  3.40717  2.35102  4.98556  3.69937    128 l - - -
          2.68618  4.42225  2.77519  2.73123  3.46354  2.40513  3.72494  3.29354  2.67741  2.69355  4.24690  2.90347  2.73739  3.18146  2.89801  2.37887  2.77519  2.98518  4.58477  3.61503
          0.03271  3.83226  4.55461  0.61958  0.77255  0.48576  0.95510
    129   3.01208  4.45760  4.29759  3.77432  2.15361  4.08852  4.23855  2.28410  3.64379  1.59228  1.99005  4.02161  4.39479  3.84334  3.83435  3.42436  3.25207  2.33488  4.67771  3.30900    129 l - - -
          2.68618  4.42225  2.77519  2.73123  3.46354  2.40513  3.72494  3.29354  2.67741  2.69355  4.24690  2.90347  2.73739  3.18146  2.89801  2.37887  2.77519  2.98518  4.58477  3.61503
          0.03271  3.83226  4.55461  0.61958  0.77255  0.48576  0.95510
    130   3.11081  4.58539  4.12462  3.76499  3.12157  3.93048  4.43336  2.32426  3.53310  0.92636  3.15836  4.04428  4.37323  3.91108  3.71547  3.49766  3.40717  2.35102  4.98556  3.69937    130 l - - -
          2.68618  4.42225  2.77519  2.73123  3.46354  2.40513  3.72494  3.29354  2.67741  2.69355  4.24690  2.90347  2.73739  3.18146  2.89801  2.37887  2.77519  2.98518  4.58477  3.61503
          0.03271  3.83226  4.55461  0.61958  0.77255  0.48576  0.95510
    131   2.94753  5.06773  0.97747  2.31218  4.43964  3.18121  3.89738  4.01890  2.97418  3.63472  4.61261  2.86624  3.83124  3.13694  3.48438  2.91491  3.28549  3.66261  5.61600  4.32004    131 d - - -
          2.68618  4.42225  2.77519  2.73123  3.46354  2.40513  3.72494  3.29354  2.67741  2.69355  4.24690  2.90347  2.73739  3.18146  2.89801  2.37887  2.77519  2.98518  4.58477  3.61503
          0.03271  3.83226  4.55461  0.61958  0.77255  0.48576  0.95510
    132   1.99796  4.19205  3.53901  3.06337  2.68450  3.33770  3.95870  2.64152  3.01171  2.46237  3.46820  3.36224  3.87275  3.31735  3.32551  2.69117  2.31994  2.42266  4.97974  3.71035    132 a - - -
          2.68618  4.42225  2.77519  2.73123  3.46354  2.40513  3.72494  3.29354  2.67741  2.69355  4.24690  2.90347  2.73739  3.18146  2.89801  2.37887  2.77519  2.98518  4.58477  3.61503
          0.03271  3.83226  4.55461  0.61958  0.77255  0.48576  0.95510
    133   2.65649  4.25793  3.83968  3.30723  3.37292  3.67086  4.14086  2.23679  3.18926  2.11107  2.46489  3.62078  4.10277  3.50662  3.47261  2.99575  2.43075  1.84938  5.03642  3.83375    133 v - - -
          2.68618  4.42225  2.77519  2.73123  3.46354  2.40513  3.72494  3.29354  2.67741  2.69355  4.24690  2.90347  2.73739  3.18146  2.89801  2.37887  2.77519  2.98518  4.58477  3.61503
          0.03271  3.83226  4.55461  0.61958  0.77255  0.48576  0.95510
    134   3.07139  4.52484  4.32174  3.78799  3.04834  4.17174  4.47145  2.17090  3.58156  1.27992  1.96954  4.09901  4.46109  3.86564  3.78796  3.51956  3.31232  2.23294  5.01716  3.83988    134 l - - -
          2.68618  4.42225  2.77519  2.73123  3.46354  2.40513  3.72494  3.29354  2.67741  2.69355  4.24690  2.90347  2.73739  3.18146  2.89801  2.37887  2.77519  2.98518  4.58477  3.61503
          0.03271  3.83226  4.55461  0.61958  0.77255  0.48576  0.95510
    135   2.15323  4.30693  3.52409  3.01530  3.15601  3.55975  3.82890  2.62247  2.90501  2.04571  3.37224  3.37343  3.97958  3.24794  3.21297  2.86319  2.88029  2.44895  4.72109  2.69402    135 l - - -
          2.68618  4.42225  2.77519  2.73123  3.46354  2.40513  3.72494  3.29354  2.67741  2.69355  4.24690  2.90347  2.73739  3.18146  2.89801  2.37887  2.77519  2.98518  4.58477  3.61503
          0.03271  3.83226  4.55461  0.61958  0.77255  0.48576  0.95510
    136   3.10537  4.48971  4.49673  3.98025  3.13853  4.29808  4.64547  1.61490  3.79830  1.24686  3.00103  4.26674  4.57506  4.06312  3.99356  3.66422  3.35162  1.94453  5.13229  3.93416    136 l - - -
          2.68618  4.42225  2.77519  2.73123  3.46354  2.40513  3.72494  3.29354  2.67741  2.69355  4.24690  2.90347  2.73739  3.18146  2.89801  2.37887  2.77519  2.98518  4.58477  3.61503
          0.03271  3.83226  4.55461  0.61958  0.77255  0.48576  0.95510
    137   2.21618  4.14543  3.26643  2.96612  4.05881  2.94362  4.04191  3.37223  2.96918  3.13959  4.01876  3.19044  3.65375  3.31292  3.28035  1.81539  1.74415  2.93951  5.43311  4.18973    137 t - - -
          2.68618  4.42225  2.77519  2.73123  3.46354  2.40513  3.72494  3.29354  2.67741  2.69355  4.24690  2.90347  2.73739  3.18146  2.89801  2.37887  2.77519  2.98518  4.58477  3.61503
          0.03271  3.83226  4.55461  0.61958  0.77255  0.48576  0.95510
    138   2.93772  5.01576  3.32207  2.71320  4.42344  3.56141  3.56655  3.78856  1.56538  3.27359  4.15417  3.12138  3.95116  2.71261  1.57512  2.95046  3.12185  3.48106  5.35003  4.16434    138 k - - -
          2.68618  4.42225  2.77519  2.73123  3.46354  2.40513  3.72494  3.29354  2.67741  2.69355  4.24690  2.90347  2.73739  3.18146  2.89801  2.37887  2.77519  2.98518  4.58477  3.61503
          0.03271  3.83226  4.55461  0.61958  0.77255  0.48576  0.95510
    139   2.39515  4.43209  2.78418  2.57692  4.14874  3.03205  3.86146  3.66630  2.74945  3.31318  4.16451  2.30075  3.69522  3.08742  3.12939  1.62386  2.80244  3.21484  5.46689  4.13012    139 s - - -
          2.68618  4.42225  2.77519  2.73123  3.46354  2.40513  3.72494  3.29354  2.67741  2.69355  4.24690  2.90347  2.73739  3.18146  2.89801  2.37887  2.77519  2.98518  4.58477  3.61503
          0.03271  3.83226  4.55461  0.61958  0.77255  0.48576  0.95510
    140   3.27279  4.65667  4.19893  3.78639  1.97514  4.06184  3.40905  3.17552  3.57062  2.59496  3.76389  3.77931  4.40611  3.75406  3.71527  3.42029  3.49995  3.04689  1.95410  1.49962    140 y - - -
          2.68618  4.42225  2.77519  2.73123  3.46354  2.40513  3.72494  3.29354  2.67741  2.69355  4.24690  2.90347  2.73739  3.18146  2.89801  2.37887  2.77519  2.98518  4.58477  3.61503
          0.03271  3.83226  4.55461  0.61958  0.77255  0.48576  0.95510
    141   2.54863  4.33003  3.36734  3.00201  3.55429  2.24734  3.96988  2.84421  2.91959  1.71784  3.63128  3.33312  3.88523  3.30696  3.21448  2.75491  2.89448  2.63120  5.06088  3.77468    141 l - - -
          2.68618  4.42225  2.77519  2.73123  3.46354  2.40513  3.72494  3.29354  2.67741  2.69355  4.24690  2.90347  2.73739  3.18146  2.89801  2.37887  2.77519  2.98518  4.58477  3.61503
          0.03271  3.83226  4.55461  0.61958  0.77255  0.48576  0.95510
    142   2.94441  4.39739  4.29867  3.80959  3.28138  4.06363  4.54642  1.94526  3.64236  1.53081  3.17358  4.08110  4.44200  3.95587  3.86867  3.44215  3.22242  1.42292  5.17987  3.94194    142 v - - -
          2.68618  4.42225  2.77519  2.73123  3.46354  2.40513  3.72494  3.29354  2.67741  2.69355  4.24690  2.90347  2.73739  3.18146  2.89801  2.37887  2.77519  2.98518  4.58477  3.61503
          0.03271  3.83226  4.55461  0.61958  0.77255  0.48576  0.95510
    143   2.39232  4.23708  3.39361  3.14456  3.93453  3.07748  4.16479  3.05681  3.08673  2.92170  3.97537  3.35992  3.77831  3.48374  3.34694  2.59321  1.24195  2.75608  5.37591  4.15136    143 t - - -
          2.68618  4.42225  2.77519  2.73123  3.46354  2.40513  3.72494  3.29354  2.67741  2.69355  4.24690  2.90347  2.73739  3.18146  2.89801  2.37887  2.77519  2.98518  4.58477  3.61503
          0.03271  3.83226  4.55461  0.61958  0.77255  0.48576  0.95510
    144   1.07332  4.17318  3.42273  3.21295  4.01323  2.99864  4.23962  3.13281  3.22819  3.01619  4.05304  3.37242  3.73413  3.57321  3.48106  2.52413  2.79874  2.79422  5.44444  4.24037    144 a - - -
          2.68618  4.42225  2.77519  2.73123  3.46354  2.40513  3.72494  3.29354  2.67741  2.69355  4.24690  2.90347  2.73739  3.18146  2.89801  2.37887  2.77519  2.98518  4.58477  3.61503
          0.03271  3.83226  4.55461  0.61958  0.77255  0.48576  0.95510
    145   2.97230  4.42732  4.30734  3.81438  3.22167  4.08238  4.53769  1.99312  3.64128  1.34947  3.10907  4.09093  4.44751  3.94513  3.86157  3.45883  3.24599  1.59727  5.14341  3.91766    145 l - - -
          2.68618  4.42225  2.77519  2.73123  3.46354  2.40513  3.72494  3.29354  2.67741  2.69355  4.24690  2.90347  2.73739  3.18146  2.89801  2.37887  2.77519  2.98518  4.58477  3.61503
          0.03271  3.83226  4.55461  0.61958  0.77255  0.48576  0.95510
    146   2.77653  4.33098  4.06909  3.73165  3.52146  3.68158  4.54055  2.05468  3.59879  2.21597  3.49341  3.92773  4.24481  3.96179  3.81504  3.18312  3.13937  1.07725  5.29887  4.02768    146 v - - -
          2.68618  4.42225  2.77519  2.73123  3.46354  2.40513  3.72494  3.29354  2.67741  2.69355  4.24690  2.90347  2.73739  3.18146  2.89801  2.37887  2.77519  2.98518  4.58477  3.61503
          0.03271  3.83226  4.55461  0.61958  0.77255  0.48576  0.95510
    147   2.61676  4.39540  3.28222  3.17692  4.31850  0.79394  4.29902  3.90892  3.35265  3.56797  4.54392  3.44670  3.78523  3.68010  3.59248  2.78764  3.09490  3.44506  5.42362  4.41927    147 g - - -
          2.68618  4.42225  2.77519  2.73123  3.46354  2.40513  3.72494  3.29354  2.67741  2.69355  4.24690  2.90347  2.73739  3.18146  2.89801  2.37887  2.77519  2.98518  4.58477  3.61503
          0.03271  3.83226  4.55461  0.61958  0.77255  0.48576  0.95510
    148   2.61676  4.39540  3.28222  3.17692  4.31850  0.79394  4.29902  3.90892  3.35265  3.56797  4.54392  3.44670  3.78523  3.68010  3.59248  2.78764  3.09490  3.44506  5.42362  4.41927    148 g - - -
          2.68618  4.42225  2.77519  2.73123  3.46354  2.40513  3.72494  3.29354  2.67741  2.69355  4.24690  2.90347  2.73739  3.18146  2.89801  2.37887  2.77519  2.98518  4.58477  3.61503
          0.03271  3.83226  4.55461  0.61958  0.77255  0.48576  0.95510
    149   2.51113  4.33558  3.29405  2.94762  3.64638  1.92550  3.95710  2.96837  2.88846  1.97275  3.73339  3.28164  3.84312  3.27556  3.19379  2.69834  2.87369  2.72245  5.11652  3.82591    149 g - - -
          2.68618  4.42225  2.77519  2.73123  3.46354  2.40513  3.72494  3.29354  2.67741  2.69355  4.24690  2.90347  2.73739  3.18146  2.89801  2.37887  2.77519  2.98518  4.58477  3.61503
          0.03271  3.83226  4.55461  0.61958  0.77255  0.48576  0.95510
    150   3.02093  4.46015  4.30830  3.79061  1.90768  4.09003  4.18878  2.30493  3.65884  1.61722  2.21701  4.01943  4.39790  3.85084  3.84286  3.42731  3.26097  2.35147  4.59903  3.18620    150 l - - -
          2.68618  4.42225  2.77519  2.73123  3.46354  2.40513  3.72494  3.29354  2.67741  2.69355  4.24690  2.90347  2.73739  3.18146  2.89801  2.37887  2.77519  2.98518  4.58477  3.61503
          0.03271  3.83226  4.55461  0.61958  0.77255  0.48576  0.95510
    151   3.31273  4.66137  4.29326  3.91165  1.37268  4.13346  3.44937  3.02830  3.77982  2.41136  3.65249  3.86092  4.46541  3.86316  3.89974  3.48792  3.54352  2.95029  3.64554  1.51099    151 f - - -
          2.68618  4.42225  2.77519  2.73123  3.46354  2.40513  3.72494  3.29354  2.67741  2.69355  4.24690  2.90347  2.73739  3.18146  2.89801  2.37887  2.77519  2.98518  4.58477  3.61503
          0.03271  3.83226  4.55461  0.61958  0.77255  0.48576  0.95510
    152   2.61676  4.39540  3.28222  3.17692  4.31850  0.79394  4.29902  3.90892  3.35265  3.56797  4.54392  3.44670  3.78523  3.68010  3.59248  2.78764  3.09490  3.44506  5.42362  4.41927    152 g - - -
          2.68618  4.42225  2.77519  2.73123  3.46354  2.40513  3.72494  3.29354  2.67741  2.69355  4.24690  2.90347  2.73739  3.18146  2.89801  2.37887  2.77519  2.98518  4.58477  3.61503
          0.03271  3.83226  4.55461  0.61958  0.77255  0.48576  0.95510
    153   3.11081  4.58539  4.12462  3.76499  3.12157  3.93048  4.43336  2.32426  3.53310  0.92636  3.15836  4.04428  4.37323  3.91108  3.71547  3.49766  3.40717  2.35102  4.98556  3.69937    153 l - - -
          2.68618  4.42225  2.77519  2.73123  3.46354  2.40513  3.72494  3.29354  2.67741  2.69355  4.24690  2.90347  2.73739  3.18146  2.89801  2.37887  2.77519  2.98518  4.58477  3.61503
          0.03271  3.83226  4.55461  0.61958  0.77255  0.48576  0.95510
    154   3.07897  4.48260  4.44991  3.89269  2.34061  4.22982  4.40432  2.20600  3.77001  1.24900  2.31408  4.15963  4.47539  3.93129  3.94496  3.54904  3.30253  2.29428  4.82018  3.56420    154 l - - -
          2.68618  4.42225  2.77519  2.73123  3.46354  2.40513  3.72494  3.29354  2.67741  2.69355  4.24690  2.90347  2.73739  3.18146  2.89801  2.37887  2.77519  2.98518  4.58477  3.61503
          0.03271  3.83226  4.55461  0.61958  0.77255  0.48576  0.95510
    155   3.02093  4.46015  4.30830  3.79061  1.90768  4.09003  4.18878  2.30493  3.65884  1.61722  2.21701  4.01943  4.39790  3.85084  3.84286  3.42731  3.26097  2.35147  4.59903  3.18620    155 l - - -
          2.68618  4.42225  2.77519  2.73123  3.46354  2.40513  3.72494  3.29354  2.67741  2.69355  4.24690  2.90347  2.73739  3.18146  2.89801  2.37887  2.77519  2.98518  4.58477  3.61503
          0.03271  3.83226  4.55461  0.61958  0.77255  0.48576  0.95510
    156   3.19028  4.69555  3.77943  3.50187  2.29620  3.78372  3.60171  3.20523  3.36055  2.66938  3.88463  3.67484  4.25881  3.67624  3.55225  3.33076  3.47695  3.07397  3.93821  1.03536    156 y - - -
          2.68618  4.42225  2.77519  2.73123  3.46354  2.40513  3.72494  3.29354  2.67741  2.69355  4.24690  2.90347  2.73739  3.18146  2.89801  2.37887  2.77519  2.98518  4.58477  3.61503
          0.03271  3.83226  4.55461  0.61958  0.77255  0.48576  0.95510
    157   2.70031  4.46359  3.30326  3.13704  4.13447  3.15341  4.21729  3.67015  3.19101  3.30113  4.34973  3.44746  0.90588  3.58105  3.44055  2.86669  3.13886  3.32004  5.33145  4.25481    157 p - - -
          2.68618  4.42225  2.77519  2.73123  3.46354  2.40513  3.72494  3.29354  2.67741  2.69355  4.24690  2.90347  2.73739  3.18146  2.89801  2.37887  2.77519  2.98518  4.58477  3.61503
          0.03271  3.83226  4.55461  0.61958  0.77255  0.48576  0.95510
    158   1.63355  4.12717  3.20618  2.99080  4.20236  1.71512  4.12409  3.54364  3.10856  3.29586  4.16319  3.19281  3.62768  3.40423  3.41784  2.36771  2.67699  3.04761  5.54460  4.33247    158 a - - -
          2.68618  4.42225  2.77519  2.73123  3.46354  2.40513  3.72494  3.29354  2.67741  2.69355  4.24690  2.90347  2.73739  3.18146  2.89801  2.37887  2.77519  2.98518  4.58477  3.61503
          0.03271  3.83226  4.55461  0.61958  0.77255  0.48576  0.95510
    159   2.69123  4.68534  2.68815  2.56991  4.04267  3.15787  3.89045  3.74504  2.79114  3.39669  4.35270  1.23129  3.80808  3.16370  3.14395  2.76032  3.07211  3.37131  5.35330  3.99433    159 n - - -
          2.68618  4.42225  2.77519  2.73123  3.46354  2.40513  3.72494  3.29354  2.67741  2.69355  4.24690  2.90347  2.73739  3.18146  2.89801  2.37887  2.77519  2.98518  4.58477  3.61503
          0.03271  3.83226  4.55461  0.61958  0.77255  0.48576  0.95510
    160   3.27082  4.65947  4.03098  3.72761  2.62795  3.68617  3.85263  3.29332  3.45092  2.69487  3.92892  3.88492  4.20071  3.84068  3.58614  3.47486  3.56934  3.18254  0.97045  2.63227    160 w - - -
          2.68618  4.42225  2.77519  2.73123  3.46354  2.40513  3.72494  3.29354  2.67741  2.69355  4.24690  2.90347  2.73739  3.18146  2.89801  2.37887  2.77519  2.98518  4.58477  3.61503
          0.03271  3.83226  4.55461  0.61958  0.77255  0.48576  0.95510
    161   2.70031  4.46359  3.30326  3.13704  4.13447  3.15341  4.21729  3.67015  3.19101  3.30113  4.34973  3.44746  0.90588  3.58105  3.44055  2.86669  3.13886  3.32004  5.33145  4.25481    161 p - - -
          2.68618  4.42225  2.77519  2.73123  3.46354  2.40513  3.72494  3.29354  2.67741  2.69355  4.24690  2.90347  2.73739  3.18146  2.89801  2.37887  2.77519  2.98518  4.58477  3.61503
          0.03271  3.83226  4.55461  0.61958  0.77255  0.48576  0.95510
    162   3.08847  4.46524  4.50562  3.99325  3.18262  4.29739  4.66522  1.45563  3.81428  1.39646  3.04694  4.27393  4.58194  4.08749  4.01226  3.66653  3.33757  1.87273  5.16465  3.95716    162 l - - -
          2.68618  4.42225  2.77519  2.73123  3.46354  2.40513  3.72494  3.29354  2.67741  2.69355  4.24690  2.90347  2.73739  3.18146  2.89801  2.37887  2.77519  2.98518  4.58477  3.61503
          0.03271  3.83226  4.55461  0.61958  0.77255  0.48576  0.95510
    163   3.14953  4.55104  4.39053  3.91639  1.76860  4.18372  4.09830  2.33664  3.77489  1.36557  3.04378  4.09088  4.48437  3.94458  3.93651  3.54795  3.39074  2.38955  4.40545  2.87997    163 l - - -
          2.68618  4.42225  2.77519  2.73123  3.46354  2.40513  3.72494  3.29354  2.67741  2.69355  4.24690  2.90347  2.73739  3.18146  2.89801  2.37887  2.77519  2.98518  4.58477  3.61503
          0.03271  3.83226  4.55461  0.61958  0.77255  0.48576  0.95510
    164   2.20778  4.17238  3.07106  2.87503  4.23702  1.73903  4.06728  3.70291  3.03621  3.38002  4.21896  3.12495  3.62137  3.33174  3.36766  1.74567  2.68692  3.16035  5.56107  4.31265    164 g - - -
          2.68618  4.42225  2.77519  2.73123  3.46354  2.40513  3.72494  3.29354  2.67741  2.69355  4.24690  2.90347  2.73739  3.18146  2.89801  2.37887  2.77519  2.98518  4.58477  3.61503
          0.03271  3.83226  4.55461  0.61958  0.77255  0.48576  0.95510
    165   1.72540  4.20671  3.18950  2.90928  4.07374  2.98057  4.02908  3.37117  2.95334  3.11864  4.02789  3.17658  1.99025  3.29215  3.27819  2.44112  2.71966  2.96255  5.44007  4.20390    165 a - - -
          2.68618  4.42225  2.77519  2.73123  3.46354  2.40513  3.72494  3.29354  2.67741  2.69355  4.24690  2.90347  2.73739  3.18146  2.89801  2.37887  2.77519  2.98518  4.58477  3.61503
          0.03271  3.83226  4.55461  0.61958  0.77255  0.48576  0.95510
    166   2.58833  4.27367  3.65180  3.20162  2.32590  3.48099  3.97100  2.56920  3.12733  2.27954  3.40204  3.48506  3.98990  3.43409  3.41241  2.84952  1.99088  2.40868  4.78153  3.38866    166 t - - -
          2.68618  4.42225  2.77519  2.73123  3.46354  2.40513  3.72494  3.29354  2.67741  2.69355  4.24690  2.90347  2.73739  3.18146  2.89801  2.37887  2.77519  2.98518  4.58477  3.61503
          0.03271  3.83226  4.55461  0.61958  0.77255  0.48576  0.95510
    167   2.95294  4.77641  3.08842  2.84496  3.25806  3.41483  1.23022  3.64956  2.68918  3.14833  4.18866  3.25566  3.96548  3.21086  2.95698  3.02419  3.25521  3.38552  4.72355  3.21019    167 h - - -
          2.68618  4.42225  2.77519  2.73123  3.46354  2.40513  3.72494  3.29354  2.67741  2.69355  4.24690  2.90347  2.73739  3.18146  2.89801  2.37887  2.77519  2.98518  4.58477  3.61503
          0.03271  3.83226  4.55461  0.61958  0.77255  0.48576  0.95510
    168   2.97230  4.42732  4.30734  3.81438  3.22167  4.08238  4.53769  1.99312  3.64128  1.34947  3.10907  4.09093  4.44751  3.94513  3.86157  3.45883  3.24599  1.59727  5.14341  3.91766    168 l - - -
          2.68618  4.42225  2.77519  2.73123  3.46354  2.40513  3.72494  3.29354  2.67741  2.69355  4.24690  2.90347  2.73739  3.18146  2.89801  2.37887  2.77519  2.98518  4.58477  3.61503
          0.03271  3.83226  4.55461  0.61958  0.77255  0.48576  0.95510
    169   2.70031  4.46359  3.30326  3.13704  4.13447  3.15341  4.21729  3.67015  3.19101  3.30113  4.34973  3.44746  0.90588  3.58105  3.44055  2.86669  3.13886  3.32004  5.33145  4.25481    169 p - - -
          2.68618  4.42225  2.77519  2.73123  3.46354  2.40513  3.72494  3.29354  2.67741  2.69355  4.24690  2.90347  2.73739  3.18146  2.89801  2.37887  2.77519  2.98518  4.58477  3.61503
          0.03271  3.83226  4.55461  0.61958  0.77255  0.48576  0.95510
    170   2.12974  4.24906  3.99711  3.49189  3.50382  3.74154  4.33604  1.75977  3.39778  2.21606  3.37705  3.77182  4.20096  3.70602  3.67772  3.09479  2.99227  1.63360  5.20972  3.99306    170 v - - -
          2.68618  4.42225  2.77519  2.73123  3.46354  2.40513  3.72494  3.29354  2.67741  2.69355  4.24690  2.90347  2.73739  3.18146  2.89801  2.37887  2.77519  2.98518  4.58477  3.61503
          0.03271  3.83226  4.55461  0.61958  0.77255  0.48576  0.95510
    171   2.65199  4.51876  3.03275  2.13779  3.75805  3.42906  3.85550  2.71591  2.71117  2.66840  3.68776  3.14992  3.91964  3.09637  3.07540  2.80967  2.93283  1.85719  5.22471  3.93568    171 v - - -
          2.68618  4.42225  2.77519  2.73123  3.46354  2.40513  3.72494  3.29354  2.67741  2.69355  4.24690  2.90347  2.73739  3.18146  2.89801  2.37887  2.77519  2.98518  4.58477  3.61503
          0.03271  3.83226  4.55461  0.61958  0.77255  0.48576  0.95510
    172   2.75138  4.32580  3.80266  3.32242  2.89580  3.71636  3.90535  2.42856  3.18685  2.22308  3.35649  3.60123  4.13321  3.50433  3.44305  3.05449  3.01731  1.71390  4.53941  2.30284    172 v - - -
          2.68618  4.42225  2.77519  2.73123  3.46354  2.40513  3.72494  3.29354  2.67741  2.69355  4.24690  2.90347  2.73739  3.18146  2.89801  2.37887  2.77519  2.98518  4.58477  3.61503
          0.03271  3.83226  4.55461  0.61958  0.77255  0.48576  0.95510
    173   2.78941  5.13665  2.29175  1.60130  4.45039  3.20518  3.68051  3.93443  2.54837  3.49643  4.35588  2.08338  3.78585  2.85294  3.01243  2.73693  3.07270  3.55714  5.65064  4.23654    173 e - - -
          2.68618  4.42225  2.77519  2.73123  3.46354  2.40513  3.72494  3.29354  2.67741  2.69355  4.24690  2.90347  2.73739  3.18146  2.89801  2.37887  2.77519  2.98518  4.58477  3.61503
          0.03271  3.83226  4.55461  0.61958  0.77255  0.48576  0.95510
    174   2.61676  4.39540  3.28222  3.17692  4.31850  0.79394  4.29902  3.90892  3.35265  3.56797  4.54392  3.44670  3.78523  3.68010  3.59248  2.78764  3.09490  3.44506  5.42362  4.41927    174 g - - -
          2.68618  4.42225  2.77519  2.73123  3.46354  2.40513  3.72494  3.29354  2.67741  2.69355  4.24690  2.90347  2.73739  3.18146  2.89801  2.37887  2.77519  2.98518  4.58477  3.61503
          0.03271  3.83226  4.55461  0.61958  0.77255  0.48576  0.95510
    175   2.53876  4.21191  3.83017  3.41578  3.63266  3.44805  4.30198  2.21277  3.30286  2.39953  3.53750  3.63265  4.03350  3.65124  3.56869  2.86075  2.30916  1.44137  5.28846  4.05639    175 v - - -
          2.68618  4.42225  2.77519  2.73123  3.46354  2.40513  3.72494  3.29354  2.67741  2.69355  4.24690  2.90347  2.73739  3.18146  2.89801  2.37887  2.77519  2.98518  4.58477  3.61503
          0.03271  3.83226  4.55461  0.61958  0.77255  0.48576  0.95510
    176   2.97230  4.42732  4.30734  3.81438  3.22167  4.08238  4.53769  1.99312  3.64128  1.34947  3.10907  4.09093  4.44751  3.94513  3.86157  3.45883  3.24599  1.59727  5.14341  3.91766    176 l - - -
          2.68618  4.42225  2.77519  2.73123  3.46354  2.40513  3.72494  3.29354  2.67741  2.69355  4.24690  2.90347  2.73739  3.18146  2.89801  2.37887  2.77519  2.98518  4.58477  3.61503
          0.03271  3.83226  4.55461  0.61958  0.77255  0.48576  0.95510
    177   3.09796  4.53803  4.36772  3.83132  3.03823  4.21264  4.50678  2.15837  3.62828  1.16301  2.17862  4.14201  4.48831  3.89947  3.82932  3.56038  3.33612  2.23040  5.02668  3.86000    177 l - - -
          2.68618  4.42225  2.77519  2.73123  3.46354  2.40513  3.72494  3.29354  2.67741  2.69355  4.24690  2.90347  2.73739  3.18146  2.89801  2.37887  2.77519  2.98518  4.58477  3.61503
          0.03271  3.83226  4.55461  0.61958  0.77255  0.48576  0.95510
    178   2.29638  4.21588  3.17261  2.98721  4.03661  2.94656  4.09784  3.55410  3.05823  3.27770  4.20764  3.21799  3.68219  3.41086  3.34504  1.15333  2.77363  3.09803  5.41247  4.12009    178 s - - -
          2.68618  4.42225  2.77519  2.73123  3.46354  2.40513  3.72494  3.29354  2.67741  2.69355  4.24690  2.90347  2.73739  3.18146  2.89801  2.37887  2.77519  2.98518  4.58477  3.61503
          0.03271  3.83226  4.55461  0.61958  0.77255  0.48576  0.95510
    179   3.10875  4.54624  4.37878  3.84424  3.03659  4.22432  4.51819  2.15346  3.63768  1.11139  2.31487  4.15494  4.49830  3.91018  3.83753  3.57465  3.34731  2.22718  5.03149  3.86273    179 l - - -
          2.68618  4.42225  2.77519  2.73123  3.46354  2.40513  3.72494  3.29354  2.67741  2.69355  4.24690  2.90347  2.73739  3.18146  2.89801  2.37887  2.77519  2.98518  4.58477  3.61503
          0.03271  3.83226  4.55461  0.61958  0.77255  0.48576  0.95510
    180   1.07332  4.17318  3.42273  3.21295  4.01323  2.99864  4.23962  3.13281  3.22819  3.01619  4.05304  3.37242  3.73413  3.57321  3.48106  2.52413  2.79874  2.79422  5.44444  4.24037    180 a - - -
          2.68618  4.42225  2.77519  2.73123  3.46354  2.40513  3.72494  3.29354  2.67741  2.69355  4.24690  2.90347  2.73739  3.18146  2.89801  2.37887  2.77519  2.98518  4.58477  3.61503
          0.03271  3.83226  4.55461  0.61958  0.77255  0.48576  0.95510
    181   2.94753  5.06773  0.97747  2.31218  4.43964  3.18121  3.89738  4.01890  2.97418  3.63472  4.61261  2.86624  3.83124  3.13694  3.48438  2.91491  3.28549  3.66261  5.61600  4.32004    181 d - - -
          2.68618  4.42225  2.77519  2.73123  3.46354  2.40513  3.72494  3.29354  2.67741  2.69355  4.24690  2.90347  2.73739  3.18146  2.89801  2.37887  2.77519  2.98518  4.58477  3.61503
          0.03271  3.83226  4.55461  0.61958  0.77255  0.48576  0.95510
    182   2.85736  4.38036  3.91281  3.42218  2.68793  3.83729  3.84166  1.96887  3.26439  2.14172  3.31808  3.67369  4.21009  3.56230  3.49950  3.16421  3.10236  2.35796  4.35444  1.95598    182 y - - -
          2.68618  4.42225  2.77519  2.73123  3.46354  2.40513  3.72494  3.29354  2.67741  2.69355  4.24690  2.90347  2.73739  3.18146  2.89801  2.37887  2.77519  2.98518  4.58477  3.61503
          0.03271  3.83226  4.55461  0.61958  0.77255  0.48576  0.95510
    183   2.62699  4.30326  3.70706  3.22913  3.39317  3.54680  4.09643  2.43524  3.06390  2.12196  2.04914  3.53678  4.03545  3.43708  3.33807  2.91059  2.38521  2.31065  5.05685  3.83785    183 m - - -
          2.68618  4.42225  2.77519  2.73123  3.46354  2.40513  3.72494  3.29354  2.67741  2.69355  4.24690  2.90347  2.73739  3.18146  2.89801  2.37887  2.77519  2.98518  4.58477  3.61503
          0.03271  3.83226  4.55461  0.61958  0.77255  0.48576  0.95510
    184   2.61676  4.39540  3.28222  3.17692  4.31850  0.79394  4.29902  3.90892  3.35265  3.56797  4.54392  3.44670  3.78523  3.68010  3.59248  2.78764  3.09490  3.44506  5.42362  4.41927    184 g - - -
          2.68618  4.42225  2.77519  2.73123  3.46354  2.40513  3.72494  3.29354  2.67741  2.69355  4.24690  2.90347  2.73739  3.18146  2.89801  2.37887  2.77519  2.98518  4.58477  3.61503
          0.03271  3.83226  4.55461  0.61958  0.77255  0.48576  0.95510
    185   3.12693  4.62996  3.92589  3.47339  1.72896  3.95330  2.48001  3.17739  3.36656  2.64826  3.75177  3.61595  4.30017  3.56529  3.59864  3.25871  3.35174  3.01381  3.71213  1.60096    185 y - - -
          2.68618  4.42225  2.77519  2.73123  3.46354  2.40513  3.72494  3.29354  2.67741  2.69355  4.24690  2.90347  2.73739  3.18146  2.89801  2.37887  2.77519  2.98518  4.58477  3.61503
          0.03271  3.83226  4.55461  0.61958  0.77255  0.48576  0.95510
    186   2.77497  4.59231  3.29690  2.85474  3.43677  3.57392  3.82081  2.84401  2.57989  1.73258  3.47974  3.27696  4.00204  2.32688  2.86701  2.93317  3.02377  2.73408  5.00144  3.68128    186 l - - -
          2.68618  4.42225  2.77519  2.73123  3.46354  2.40513  3.72494  3.29354  2.67741  2.69355  4.24690  2.90347  2.73739  3.18146  2.89801  2.37887  2.77519  2.98518  4.58477  3.61503
          0.03271  3.83226  4.55461  0.61958  0.77255  0.48576  0.95510
    187   3.19028  4.69555  3.77943  3.50187  2.29620  3.78372  3.60171  3.20523  3.36055  2.66938  3.88463  3.67484  4.25881  3.67624  3.55225  3.33076  3.47695  3.07397  3.93821  1.03536    187 y - - -
          2.68618  4.42225  2.77519  2.73123  3.46354  2.40513  3.72494  3.29354  2.67741  2.69355  4.24690  2.90347  2.73739  3.18146  2.89801  2.37887  2.77519  2.98518  4.58477  3.61503
          0.03271  3.83226  4.55461  0.61958  0.77255  0.48576  0.95510
    188   2.77653  4.33098  4.06909  3.73165  3.52146  3.68158  4.54055  2.05468  3.59879  2.21597  3.49341  3.92773  4.24481  3.96179  3.81504  3.18312  3.13937  1.07725  5.29887  4.02768    188 v - - -
          2.68618  4.42225  2.77519  2.73123  3.46354  2.40513  3.72494  3.29354  2.67741  2.69355  4.24690  2.90347  2.73739  3.18146  2.89801  2.37887  2.77519  2.98518  4.58477  3.61503
          0.03271  3.83226  4.55461  0.61958  0.77255  0.48576  0.95510
    189   2.96131  4.80195  3.44799  2.96836  4.14636  3.45615  3.79721  3.68585  2.22417  3.20915  4.21103  3.33084  3.96127  3.02010  1.04167  3.04781  3.23040  3.41170  5.24610  4.08311    189 r - - -
          2.68618  4.42225  2.77519  2.73123  3.46354  2.40513  3.72494  3.29354  2.67741  2.69355  4.24690  2.90347  2.73739  3.18146  2.89801  2.37887  2.77519  2.98518  4.58477  3.61503
          0.03271  3.83226  4.55461  0.61958  0.77255  0.48576  0.95510
    190   2.39232  4.23708  3.39361  3.14456  3.93453  3.07748  4.16479  3.05681  3.08673  2.92170  3.97537  3.35992  3.77831  3.48374  3.34694  2.59321  1.24195  2.75608  5.37591  4.15136    190 t - - -
          2.68618  4.42225  2.77519  2.73123  3.46354  2.40513  3.72494  3.29354  2.67741  2.69355  4.24690  2.90347  2.73739  3.18146  2.89801  2.37887  2.77519  2.98518  4.58477  3.61503
          0.03271  3.83226  4.55461  0.61958  0.77255  0.48576  0.95510
    191   2.61676  4.39540  3.28222  3.17692  4.31850  0.79394  4.29902  3.90892  3.35265  3.56797  4.54392  3.44670  3.78523  3.68010  3.59248  2.78764  3.09490  3.44506  5.42362  4.41927    191 g - - -
          2.68618  4.42225  2.77519  2.73123  3.46354  2.40513  3.72494  3.29354  2.67741  2.69355  4.24690  2.90347  2.73739  3.18146  2.89801  2.37887  2.77519  2.98518  4.58477  3.61503
          0.03271  3.83226  4.55461  0.61958  0.77255  0.48576  0.95510
    192   2.39232  4.23708  3.39361  3.14456  3.93453  3.07748  4.16479  3.05681  3.08673  2.92170  3.97537  3.35992  3.77831  3.48374  3.34694  2.59321  1.24195  2.75608  5.37591  4.15136    192 t - - -
          2.68618  4.42225  2.77519  2.73123  3.46354  2.40513  3.72494  3.29354  2.67741  2.69355  4.24690  2.90347  2.73739  3.18146  2.89801  2.37887  2.77519  2.98518  4.58477  3.61503
          0.03271  3.83226  4.55461  0.61958  0.77255  0.48576  0.95510
    193   2.70031  4.46359  3.30326  3.13704  4.13447  3.15341  4.21729  3.67015  3.19101  3.30113  4.34973  3.44746  0.90588  3.58105  3.44055  2.86669  3.13886  3.32004  5.33145  4.25481    193 p - - -
          2.68618  4.42225  2.77519  2.73123  3.46354  2.40513  3.72494  3.29354  2.67741  2.69355  4.24690  2.90347  2.73739  3.18146  2.89801  2.37887  2.77519  2.98518  4.58477  3.61503
          0.03271  3.83226  4.55461  0.61958  0.77255  0.48576  0.95510
    194   2.91903  5.01996  2.47280  1.08399  4.36136  3.24907  3.83331  3.80730  2.70886  3.43123  4.40777  2.91217  3.85197  3.05029  3.11297  2.90599  3.22321  3.49558  5.54057  4.26361    194 e - - -
          2.68618  4.42225  2.77519  2.73123  3.46354  2.40513  3.72494  3.29354  2.67741  2.69355  4.24690  2.90347  2.73739  3.18146  2.89801  2.37887  2.77519  2.98518  4.58477  3.61503
          0.03271  3.83226  4.55461  0.61958  0.77255  0.48576  0.95510
    195   3.19028  4.69555  3.77943  3.50187  2.29620  3.78372  3.60171  3.20523  3.36055  2.66938  3.88463  3.67484  4.25881  3.67624  3.55225  3.33076  3.47695  3.07397  3.93821  1.03536    195 y - - -
          2.68618  4.42225  2.77519  2.73123  3.46354  2.40513  3.72494  3.29354  2.67741  2.69355  4.24690  2.90347  2.73739  3.18146  2.89801  2.37887  2.77519  2.98518  4.58477  3.61503
          0.03271  3.83226  4.55461  0.61958  0.77255  0.48576  0.95510
    196   2.96226  4.35031  4.48069  3.98737  3.43658  4.19145  4.74462  1.47874  3.86072  1.97042  3.27375  4.23977  4.55041  4.15315  4.08729  3.57116  3.23800  1.28083  5.35810  4.13964    196 v - - -
          2.68618  4.42225  2.77519  2.73123  3.46354  2.40513  3.72494  3.29354  2.67741  2.69355  4.24690  2.90347  2.73739  3.18146  2.89801  2.37887  2.77519  2.98518  4.58477  3.61503
          0.03271  3.83226  4.55461  0.61958  0.77255  0.48576  0.95510
    197   2.96131  4.80195  3.44799  2.96836  4.14636  3.45615  3.79721  3.68585  2.22417  3.20915  4.21103  3.33084  3.96127  3.02010  1.04167  3.04781  3.23040  3.41170  5.24610  4.08311    197 r - - -
          2.68618  4.42225  2.77519  2.73123  3.46354  2.40513  3.72494  3.29354  2.67741  2.69355  4.24690  2.90347  2.73739  3.18146  2.89801  2.37887  2.77519  2.98518  4.58477  3.61503
          0.03271  3.83226  4.55461  0.61958  0.77255  0.48576  0.95510
    198   2.66890  4.36751  3.51960  2.96897  3.17718  3.61580  2.94081  2.69062  2.78076  1.98653  2.56181  3.35336  3.99175  3.17353  3.08317  2.89374  2.90175  2.55061  4.74499  3.40204    198 l - - -
          2.68618  4.42225  2.77519  2.73123  3.46354  2.40513  3.72494  3.29354  2.67741  2.69355  4.24690  2.90347  2.73739  3.18146  2.89801  2.37887  2.77519  2.98518  4.58477  3.61503
          0.03271  3.83226  4.55461  0.61958  0.77255  0.48576  0.95510
    199   2.99988  4.43068  4.27721  3.89204  3.34783  4.02201  4.62809  1.12916  3.71934  1.94289  3.29025  4.14305  4.45769  4.07219  3.92056  3.51398  3.30002  1.84678  5.22985  3.96420    199 i - - -
          2.68618  4.42225  2.77519  2.73123  3.46354  2.40513  3.72494  3.29354  2.67741  2.69355  4.24690  2.90347  2.73739  3.18146  2.89801  2.37887  2.77519  2.98518  4.58477  3.61503
          0.03271  3.83226  4.55461  0.61958  0.77255  0.48576  0.95510
    200   2.91903  5.01996  2.47280  1.08399  4.36136  3.24907  3.83331  3.80730  2.70886  3.43123  4.40777  2.91217  3.85197  3.05029  3.11297  2.90599  3.22321  3.49558  5.54057  4.26361    200 e - - -
          2.68618  4.42225  2.77519  2.73123  3.46354  2.40513  3.72494  3.29354  2.67741  2.69355  4.24690  2.90347  2.73739  3.18146  2.89801  2.37887  2.77519  2.98518  4.58477  3.61503
          0.03271  3.83226  4.55461  0.61958  0.77255  0.48576  0.95510
    201   2.84172  5.01787  2.89621  2.49674  4.34690  3.43413  3.59168  3.76891  1.71866  3.27713  4.15072  2.97255  3.88089  1.94567  2.34176  2.83673  3.05925  3.44602  5.40043  4.13115    201 k - - -
          2.68618  4.42225  2.77519  2.73123  3.46354  2.40513  3.72494  3.29354  2.67741  2.69355  4.24690  2.90347  2.73739  3.18146  2.89801  2.37887  2.77519  2.98518  4.58477  3.61503
          0.03271  3.83226  4.55461  0.61958  0.77255  0.48576  0.95510
    202   2.61676  4.39540  3.28222  3.17692  4.31850  0.79394  4.29902  3.90892  3.35265  3.56797  4.54392  3.44670  3.78523  3.68010  3.59248  2.78764  3.09490  3.44506  5.42362  4.41927    202 g - - -
          2.68618  4.42225  2.77519  2.73123  3.46354  2.40513  3.72494  3.29354  2.67741  2.69355  4.24690  2.90347  2.73739  3.18146  2.89801  2.37887  2.77519  2.98518  4.58477  3.61503
          0.03271  3.83226  4.55461  0.61958  0.77255  0.48576  0.95510
    203   2.20977  4.14563  3.25375  2.95829  4.08185  2.93336  4.04319  3.41028  2.97043  3.16686  4.04078  3.18293  3.64715  3.31097  3.28434  1.61567  1.95746  2.96464  5.45027  4.20559    203 s - - -
          2.68618  4.42225  2.77519  2.73123  3.46354  2.40513  3.72494  3.29354  2.67741  2.69355  4.24690  2.90347  2.73739  3.18146  2.89801  2.37887  2.77519  2.98518  4.58477  3.61503
          0.03271  3.83226  4.55461  0.61958  0.77255  0.48576  0.95510
    204   3.11081  4.58539  4.12462  3.76499  3.12157  3.93048  4.43336  2.32426  3.53310  0.92636  3.15836  4.04428  4.37323  3.91108  3.71547  3.49766  3.40717  2.35102  4.98556  3.69937    204 l - - -
          2.68618  4.42225  2.77519  2.73123  3.46354  2.40513  3.72494  3.29354  2.67741  2.69355  4.24690  2.90347  2.73739  3.18146  2.89801  2.37887  2.77519  2.98518  4.58477  3.61503
          0.03271  3.83226  4.55461  0.61958  0.77255  0.48576  0.95510
    205   2.96131  4.80195  3.44799  2.96836  4.14636  3.45615  3.79721  3.68585  2.22417  3.20915  4.21103  3.33084  3.96127  3.02010  1.04167  3.04781  3.23040  3.41170  5.24610  4.08311    205 r - - -
          2.68618  4.42225  2.77519  2.73123  3.46354  2.40513  3.72494  3.29354  2.67741  2.69355  4.24690  2.90347  2.73739  3.18146  2.89801  2.37887  2.77519  2.98518  4.58477  3.61503
          0.03271  3.83226  4.55461  0.61958  0.77255  0.48576  0.95510
    206   2.39232  4.23708  3.39361  3.14456  3.93453  3.07748  4.16479  3.05681  3.08673  2.92170  3.97537  3.35992  3.77831  3.48374  3.34694  2.59321  1.24195  2.75608  5.37591  4.15136    206 t - - -
          2.68618  4.42225  2.77519  2.73123  3.46354  2.40513  3.72494  3.29354  2.67741  2.69355  4.24690  2.90347  2.73739  3.18146  2.89801  2.37887  2.77519  2.98518  4.58477  3.61503
          0.03271  3.83226  4.55461  0.61958  0.77255  0.48576  0.95510
    207   3.20819  4.62203  4.18339  3.89081  1.07991  3.90622  3.86109  2.73747  3.79899  2.11714  3.47402  3.97428  4.36618  3.97824  3.92863  3.47981  3.50954  2.72510  4.12317  2.49567    207 f - - -
          2.68618  4.42225  2.77519  2.73123  3.46354  2.40513  3.72494  3.29354  2.67741  2.69355  4.24690  2.90347  2.73739  3.18146  2.89801  2.37887  2.77519  2.98518  4.58477  3.61503
          0.03271  3.83226  4.55461  0.61958  0.77255  0.48576  0.95510
    208   2.61676  4.39540  3.28222  3.17692  4.31850  0.79394  4.29902  3.90892  3.35265  3.56797  4.54392  3.44670  3.78523  3.68010  3.59248  2.78764  3.09490  3.44506  5.42362  4.41927    208 g - - -
          2.68618  4.42225  2.77519  2.73123  3.46354  2.40513  3.72494  3.29354  2.67741  2.69355  4.24690  2.90347  2.73739  3.18146  2.89801  2.37887  2.77519  2.98518  4.58477  3.61503
          0.03271  3.83226  4.55461  0.61958  0.77255  0.48576  0.95510
    209   2.63043  4.69698  2.80832  2.52439  4.24050  1.97362  3.74269  3.66571  1.86538  3.27238  4.13903  2.98213  3.79270  2.93275  2.76031  2.69014  2.94965  3.29540  5.42493  4.15635    209 k - - -
          2.68618  4.42225  2.77519  2.73123  3.46354  2.40513  3.72494  3.29354  2.67741  2.69355  4.24690  2.90347  2.73739  3.18146  2.89801  2.37887  2.77519  2.98518  4.58477  3.61503
          0.03271  3.83226  4.55461  0.61958  0.77255  0.48576  0.95510
    210   2.75839  5.05261  1.91198  2.22403  4.07309  3.24602  2.20373  3.82366  2.56291  3.37153  4.23470  2.77332  3.79213  2.85271  3.03964  2.72275  3.02930  3.46671  5.38687  3.92307    210 d - - -
          2.68618  4.42225  2.77519  2.73123  3.46354  2.40513  3.72494  3.29354  2.67741  2.69355  4.24690  2.90347  2.73739  3.18146  2.89801  2.37887  2.77519  2.98518  4.58477  3.61503
          0.03271  3.83226  4.55461  0.61958  0.77255  0.48576  0.95510
    211   2.45851  4.19946  3.68988  3.27246  3.67361  3.32234  4.19342  2.41054  3.16793  2.49797  3.59345  3.50178  3.92959  3.51995  3.45042  2.73187  1.90995  1.76489  5.26801  4.03352    211 v - - -
          2.68618  4.42225  2.77519  2.73123  3.46354  2.40513  3.72494  3.29354  2.67741  2.69355  4.24690  2.90347  2.73739  3.18146  2.89801  2.37887  2.77519  2.98518  4.58477  3.61503
          0.03271  3.83226  4.55461  0.61958  0.77255  0.48576  0.95510
    212   2.45851  4.19946  3.68988  3.27246  3.67361  3.32234  4.19342  2.41054  3.16793  2.49797  3.59345  3.50178  3.92959  3.51995  3.45042  2.73187  1.90995  1.76489  5.26801  4.03352    212 v - - -
          2.68618  4.42225  2.77519  2.73123  3.46354  2.40513  3.72494  3.29354  2.67741  2.69355  4.24690  2.90347  2.73739  3.18146  2.89801  2.37887  2.77519  2.98518  4.58477  3.61503
          0.03271  3.83226  4.55461  0.61958  0.77255  0.48576  0.95510
    213   2.45970  4.24070  3.49467  3.09629  3.64785  3.28215  4.06122  2.64036  3.02462  2.55932  3.61750  3.38095  2.49176  3.37997  3.32570  2.69308  2.83023  1.70954  5.18221  3.93147    213 v - - -
          2.68618  4.42225  2.77519  2.73123  3.46354  2.40513  3.72494  3.29354  2.67741  2.69355  4.24690  2.90347  2.73739  3.18146  2.89801  2.37887  2.77519  2.98518  4.58477  3.61503
          0.03271  3.83226  4.55461  0.61958  0.77255  0.48576  0.95510
    214   2.97581  4.35765  4.50209  4.00893  3.42248  4.21149  4.75908  1.36563  3.88035  1.94475  3.25680  4.26035  4.56354  4.16882  4.10255  3.59221  3.24991  1.38611  5.35579  4.14182    214 i - - -
          2.68618  4.42225  2.77519  2.73123  3.46354  2.40513  3.72494  3.29354  2.67741  2.69355  4.24690  2.90347  2.73739  3.18146  2.89801  2.37887  2.77519  2.98518  4.58477  3.61503
          0.03271  3.83226  4.55461  0.61958  0.77255  0.48576  0.95510
    215   1.47955  4.09311  3.30088  3.03593  4.12043  2.88446  4.11138  3.43707  3.08328  3.21153  4.08265  3.21070  3.62461  3.39415  3.38530  1.76086  2.64441  2.96529  5.49686  4.26549    215 a - - -
          2.68618  4.42225  2.77519  2.73123  3.46354  2.40513  3.72494  3.29354  2.67741  2.69355  4.24690  2.90347  2.73739  3.18146  2.89801  2.37887  2.77519  2.98518  4.58477  3.61503
          0.03271  3.83226  4.55461  0.61958  0.77255  0.48576  0.95510
    216   1.07332  4.17318  3.42273  3.21295  4.01323  2.99864  4.23962  3.13281  3.22819  3.01619  4.05304  3.37242  3.73413  3.57321  3.48106  2.52413  2.79874  2.79422  5.44444  4.24037    216 a - - -
          2.68618  4.42225  2.77519  2.73123  3.46354  2.40513  3.72494  3.29354  2.67741  2.69355  4.24690  2.90347  2.73739  3.18146  2.89801  2.37887  2.77519  2.98518  4.58477  3.61503
          0.03271  3.83226  4.55461  0.61958  0.77255  0.48576  0.95510
    217   3.20819  4.62203  4.18339  3.89081  1.07991  3.90622  3.86109  2.73747  3.79899  2.11714  3.47402  3.97428  4.36618  3.97824  3.92863  3.47981  3.50954  2.72510  4.12317  2.49567    217 f - - -
          2.68618  4.42225  2.77519  2.73123  3.46354  2.40513  3.72494  3.29354  2.67741  2.69355  4.24690  2.90347  2.73739  3.18146  2.89801  2.37887  2.77519  2.98518  4.58477  3.61503
          0.03271  3.83226  4.55461  0.61958  0.77255  0.48576  0.95510
    218   3.20819  4.62203  4.18339  3.89081  1.07991  3.90622  3.86109  2.73747  3.79899  2.11714  3.47402  3.97428  4.36618  3.97824  3.92863  3.47981  3.50954  2.72510  4.12317  2.49567    218 f - - -
          2.68618  4.42225  2.77519  2.73123  3.46354  2.40513  3.72494  3.29354  2.67741  2.69355  4.24690  2.90347  2.73739  3.18146  2.89801  2.37887  2.77519  2.98518  4.58477  3.61503
          0.03271  3.83226  4.55461  0.61958  0.77255  0.48576  0.95510
    219   1.47955  4.09311  3.30088  3.03593  4.12043  2.88446  4.11138  3.43707  3.08328  3.21153  4.08265  3.21070  3.62461  3.39415  3.38530  1.76086  2.64441  2.96529  5.49686  4.26549    219 a - - -
          2.68618  4.42225  2.77519  2.73123  3.46354  2.40513  3.72494  3.29354  2.67741  2.69355  4.24690  2.90347  2.73739  3.18146  2.89801  2.37887  2.77519  2.98518  4.58477  3.61503
          0.03271  3.83226  4.55461  0.61958  0.77255  0.48576  0.95510
    220   1.44916  4.11513  3.24096  3.01145  4.18164  1.97659  4.12599  3.51296  3.11233  3.27179  4.13908  3.20329  3.62691  3.40849  3.41901  2.36321  2.66842  3.02391  5.53011  4.31998    220 a - - -
          2.68618  4.42225  2.77519  2.73123  3.46354  2.40513  3.72494  3.29354  2.67741  2.69355  4.24690  2.90347  2.73739  3.18146  2.89801  2.37887  2.77519  2.98518  4.58477  3.61503
          0.03271  3.83226  4.55461  0.61958  0.77255  0.48576  0.95510
    221   3.20819  4.62203  4.18339  3.89081  1.07991  3.90622  3.86109  2.73747  3.79899  2.11714  3.47402  3.97428  4.36618  3.97824  3.92863  3.47981  3.50954  2.72510  4.12317  2.49567    221 f - - -
          2.68618  4.42225  2.77519  2.73123  3.46354  2.40513  3.72494  3.29354  2.67741  2.69355  4.24690  2.90347  2.73739  3.18146  2.89801  2.37887  2.77519  2.98518  4.58477  3.61503
          0.03271  3.83226  4.55461  0.61958  0.77255  0.48576  0.95510
    222   2.77653  4.33098  4.06909  3.73165  3.52146  3.68158  4.54055  2.05468  3.59879  2.21597  3.49341  3.92773  4.24481  3.96179  3.81504  3.18312  3.13937  1.07725  5.29887  4.02768    222 v - - -
          2.68618  4.42225  2.77519  2.73123  3.46354  2.40513  3.72494  3.29354  2.67741  2.69355  4.24690  2.90347  2.73739  3.18146  2.89801  2.37887  2.77519  2.98518  4.58477  3.61503
          0.03271  3.83226  4.55461  0.61958  0.77255  0.48576  0.95510
    223   1.65838  4.10306  3.27640  3.01379  4.13304  2.88490  4.10156  3.46417  3.06716  3.22757  4.09562  3.19903  3.62384  3.37952  3.37381  1.56848  2.64743  2.98583  5.50402  4.26856    223 s - - -
          2.68618  4.42225  2.77519  2.73123  3.46354  2.40513  3.72494  3.29354  2.67741  2.69355  4.24690  2.90347  2.73739  3.18146  2.89801  2.37887  2.77519  2.98518  4.58477  3.61503
          0.03271  3.83226  4.55461  0.61958  0.77255  0.48576  0.95510
    224   2.93847  4.49386  4.00661  3.59759  3.19154  3.80412  4.34207  2.36318  3.36765  1.79281  1.45723  3.87988  4.26500  3.75248  3.57758  3.28313  3.24325  2.36449  5.02667  3.78457    224 m - - -
          2.68618  4.42225  2.77519  2.73123  3.46354  2.40513  3.72494  3.29354  2.67741  2.69355  4.24690  2.90347  2.73739  3.18146  2.89801  2.37887  2.77519  2.98518  4.58477  3.61503
          0.03271  3.83226  4.55461  0.61958  0.77255  0.48576  0.95510
    225   2.97230  4.42732  4.30734  3.81438  3.22167  4.08238  4.53769  1.99312  3.64128  1.34947  3.10907  4.09093  4.44751  3.94513  3.86157  3.45883  3.24599  1.59727  5.14341  3.91766    225 l - - -
          2.68618  4.42225  2.77519  2.73123  3.46354  2.40513  3.72494  3.29354  2.67741  2.69355  4.24690  2.90347  2.73739  3.18146  2.89801  2.37887  2.77519  2.98518  4.58477  3.61503
          0.03271  3.83226  4.55461  0.61958  0.77255  0.48576  0.95510
    226   2.93847  4.49386  4.00661  3.59759  3.19154  3.80412  4.34207  2.36318  3.36765  1.79281  1.45723  3.87988  4.26500  3.75248  3.57758  3.28313  3.24325  2.36449  5.02667  3.78457    226 m - - -
          2.68618  4.42225  2.77519  2.73123  3.46354  2.40513  3.72494  3.29354  2.67741  2.69355  4.24690  2.90347  2.73739  3.18146  2.89801  2.37887  2.77519  2.98518  4.58477  3.61503
          0.03271  3.83226  4.55461  0.61958  0.77255  0.48576  0.95510
    227   3.31273  4.66137  4.29326  3.91165  1.37268  4.13346  3.44937  3.02830  3.77982  2.41136  3.65249  3.86092  4.46541  3.86316  3.89974  3.48792  3.54352  2.95029  3.64554  1.51099    227 f - - -
          2.68618  4.42225  2.77519  2.73123  3.46354  2.40513  3.72494  3.29354  2.67741  2.69355  4.24690  2.90347  2.73739  3.18146  2.89801  2.37887  2.77519  2.98518  4.58477  3.61503
          0.03271  3.83226  4.55461  0.61958  0.77255  0.48576  0.95510
    228   2.11932  2.94765  3.89523  3.37543  2.42968  3.44445  4.03166  2.44650  3.27326  2.28091  3.30359  3.56718  3.95218  3.52979  3.50571  2.79771  2.79257  2.25341  4.79781  3.52529    228 a - - -
          2.68618  4.42225  2.77519  2.73123  3.46354  2.40513  3.72494  3.29354  2.67741  2.69355  4.24690  2.90347  2.73739  3.18146  2.89801  2.37887  2.77519  2.98518  4.58477  3.61503
          0.03271  3.83226  4.55461  0.61958  0.77255  0.48576  0.95510
    229   2.77653  4.33098  4.06909  3.73165  3.52146  3.68158  4.54055  2.05468  3.59879  2.21597  3.49341  3.92773  4.24481  3.96179  3.81504  3.18312  3.13937  1.07725  5.29887  4.02768    229 v - - -
          2.68618  4.42225  2.77519  2.73123  3.46354  2.40513  3.72494  3.29354  2.67741  2.69355  4.24690  2.90347  2.73739  3.18146  2.89801  2.37887  2.77519  2.98518  4.58477  3.61503
          0.03271  3.83226  4.55461  0.61958  0.77255  0.48576  0.95510
    230   3.27082  4.65947  4.03098  3.72761  2.62795  3.68617  3.85263  3.29332  3.45092  2.69487  3.92892  3.88492  4.20071  3.84068  3.58614  3.47486  3.56934  3.18254  0.97045  2.63227    230 w - - -
          2.68618  4.42225  2.77519  2.73123  3.46354  2.40513  3.72494  3.29354  2.67741  2.69355  4.24690  2.90347  2.73739  3.18146  2.89801  2.37887  2.77519  2.98518  4.58477  3.61503
          0.03271  3.83226  4.55461  0.61958  0.77255  0.48576  0.95510
    231   2.99882  4.62884  3.66732  3.20439  2.36697  3.76451  2.30590  3.22175  2.92450  2.72094  3.77876  3.46694  4.15823  3.33943  3.17028  3.12391  3.23296  3.03207  2.10622  2.32512    231 w - - -
          2.68618  4.42225  2.77519  2.73123  3.46354  2.40513  3.72494  3.29354  2.67741  2.69355  4.24690  2.90347  2.73739  3.18146  2.89801  2.37887  2.77519  2.98518  4.58477  3.61503
          0.03271  3.83226  4.55461  0.61958  0.77255  0.48576  0.95510
    232   3.32077  4.67336  4.27614  3.89557  1.52128  4.13068  3.43548  3.06006  3.76512  2.44849  3.68413  3.84871  4.46427  3.85245  3.89039  3.48455  3.55159  2.97514  3.63255  1.34446    232 y - - -
          2.68618  4.42225  2.77519  2.73123  3.46354  2.40513  3.72494  3.29354  2.67741  2.69355  4.24690  2.90347  2.73739  3.18146  2.89801  2.37887  2.77519  2.98518  4.58477  3.61503
          0.03271  3.83226  4.55461  0.61958  0.77255  0.48576  0.95510
    233   2.97152  4.39015  4.35678  3.81840  2.40883  4.12189  4.35738  2.08615  3.70558  1.49359  3.02155  4.07100  4.42502  3.90945  3.90546  3.44978  3.21313  1.70310  4.84173  3.52698    233 l - - -
          2.68618  4.42225  2.77519  2.73123  3.46354  2.40513  3.72494  3.29354  2.67741  2.69355  4.24690  2.90347  2.73739  3.18146  2.89801  2.37887  2.77519  2.98518  4.58477  3.61503
          0.03271  3.83226  4.55461  0.61958  0.77255  0.48576  0.95510
    234   2.61676  4.39540  3.28222  3.17692  4.31850  0.79394  4.29902  3.90892  3.35265  3.56797  4.54392  3.44670  3.78523  3.68010  3.59248  2.78764  3.09490  3.44506  5.42362  4.41927    234 g - - -
          2.68618  4.42225  2.77519  2.73123  3.46354  2.40513  3.72494  3.29354  2.67741  2.69355  4.24690  2.90347  2.73739  3.18146  2.89801  2.37887  2.77519  2.98518  4.58477  3.61503
          0.03271  3.83226  4.55461  0.61958  0.77255  0.48576  0.95510
    235   2.93217  5.02143  3.30026  2.69913  4.42941  3.55591  3.56526  3.79558  1.44855  3.27929  4.15737  3.11198  3.94667  2.71017  1.72442  2.94228  3.11715  3.48547  5.35555  4.16618    235 k - - -
          2.68618  4.42225  2.77519  2.73123  3.46354  2.40513  3.72494  3.29354  2.67741  2.69355  4.24690  2.90347  2.73739  3.18146  2.89801  2.37887  2.77519  2.98518  4.58477  3.61503
          0.03271  3.83226  4.55461  0.61958  0.77255  0.48576  0.95510
    236   2.77545  4.27809  4.02300  3.46862  2.85942  3.82231  3.96234  2.40209  3.29241  1.72653  3.13498  3.71757  4.17586  3.57283  3.50918  3.12802  3.01398  2.00721  2.83151  3.13225    236 l - - -
          2.68618  4.42225  2.77519  2.73123  3.46354  2.40513  3.72494  3.29354  2.67741  2.69355  4.24690  2.90347  2.73739  3.18146  2.89801  2.37887  2.77519  2.98518  4.58477  3.61503
          0.03271  3.83226  4.55461  0.61958  0.77255  0.48576  0.95510
    237   3.32077  4.67336  4.27614  3.89557  1.52128  4.13068  3.43548  3.06006  3.76512  2.44849  3.68413  3.84871  4.46427  3.85245  3.89039  3.48455  3.55159  2.97514  3.63255  1.34446    237 y - - -
          2.68618  4.42225  2.77519  2.73123  3.46354  2.40513  3.72494  3.29354  2.67741  2.69355  4.24690  2.90347  2.73739  3.18146  2.89801  2.37887  2.77519  2.98518  4.58477  3.61503
          0.03271  3.83226  4.55461  0.61958  0.77255  0.48576  0.95510
    238   2.15673  2.03160  3.74818  3.37652  3.81389  2.93400  4.18533  3.10306  3.25933  2.93220  3.84342  3.39531  3.66372  3.56590  3.48753  1.78267  2.62799  2.72072  5.26431  4.04399    238 s - - -
          2.68618  4.42225  2.77519  2.73123  3.46354  2.40513  3.72494  3.29354  2.67741  2.69355  4.24690  2.90347  2.73739  3.18146  2.89801  2.37887  2.77519  2.98518  4.58477  3.61503
          0.03271  3.83226  4.55461  0.61958  0.77255  0.48576  0.95510
    239   2.59878  4.61109  3.01862  2.61697  4.06050  3.30284  3.71789  3.34611  1.91386  3.04197  3.93947  3.04896  3.81959  2.90926  2.66588  2.68922  2.01030  3.03810  5.31512  4.04879    239 k - - -
          2.68618  4.42225  2.77519  2.73123  3.46354  2.40513  3.72494  3.29354  2.67741  2.69355  4.24690  2.90347  2.73739  3.18146  2.89801  2.37887  2.77519  2.98518  4.58477  3.61503
          0.03271  3.83226  4.55461  0.61958  0.77255  0.48576  0.95510
    240   1.78200  4.68551  1.95972  2.36213  4.23715  3.13011  3.78932  3.56158  2.73586  3.28033  4.16095  2.85986  3.74345  2.98581  3.20889  2.60900  2.90800  3.19446  5.54216  4.18702    240 a - - -
          2.68618  4.42225  2.77519  2.73123  3.46354  2.40513  3.72494  3.29354  2.67741  2.69355  4.24690  2.90347  2.73739  3.18146  2.89801  2.37887  2.77519  2.98518  4.58477  3.61503
          0.03271  3.83226  4.55461  0.61958  0.77255  0.48576  0.95510
    241   3.31273  4.66137  4.29326  3.91165  1.37268  4.13346  3.44937  3.02830  3.77982  2.41136  3.65249  3.86092  4.46541  3.86316  3.89974  3.48792  3.54352  2.95029  3.64554  1.51099    241 f - - -
          2.68618  4.42225  2.77519  2.73123  3.46354  2.40513  3.72494  3.29354  2.67741  2.69355  4.24690  2.90347  2.73739  3.18146  2.89801  2.37887  2.77519  2.98518  4.58477  3.61503
          0.03271  3.83226  4.55461  0.61958  0.77255  0.48576  0.95510
    242   2.60783  4.40208  3.30542  2.80924  2.58505  3.48638  2.70376  2.92827  2.73344  2.57822  3.52912  3.21055  3.90829  3.08372  3.08064  2.77510  2.43009  2.70481  4.63985  3.18459    242 t - - -
          2.68618  4.42225  2.77519  2.73123  3.46354  2.40513  3.72494  3.29354  2.67741  2.69355  4.24690  2.90347  2.73739  3.18146  2.89801  2.37887  2.77519  2.98518  4.58477  3.61503
          0.03271  3.83226  4.55461  0.61958  0.77255  0.48576  0.95510
    243   2.76037  4.25940  4.00410  3.44271  3.01586  3.84378  4.05872  1.93122  3.31136  1.89329  2.54229  3.72817  4.18136  3.57491  3.54463  3.13721  2.99279  2.21823  4.70914  2.71175    243 l - - -
          2.68618  4.42225  2.77519  2.73123  3.46354  2.40513  3.72494  3.29354  2.67741  2.69355  4.24690  2.90347  2.73739  3.18146  2.89801  2.37887  2.77519  2.98518  4.58477  3.61503
          0.02213  3.82169        *  0.61958  0.77255  0.00000        *
//

HMMER3/f [3.1b2 | February 2015]
NAME  Archaeal_AmoA
ACC   PF12942.9
DESC  Archaeal ammonia monooxygenase subunit A (AmoA)
LENG  183
ALPH  amino
RF    no
MM    no
CONS  yes
CS    no
MAP   yes
DATE  Thu Feb 25 02:19:29 2021
NSEQ  2
EFFN  0.394531
CKSUM 3217321218
GA    25.60 25.60;
TC    308.50 308.30;
NC    22.30 21.40;
BM    hmmbuild HMM.ann SEED.ann
SM    hmmsearch -Z 57096847 -E 1000 --cpu 4 HMM pfamseq
STATS LOCAL MSV      -10.3773  0.70643
STATS LOCAL VITERBI  -11.2355  0.70643
STATS LOCAL FORWARD   -4.7973  0.70643
HMM          A        C        D        E        F        G        H        I        K        L        M        N        P        Q        R        S        T        V        W        Y   
            m->m     m->i     m->d     i->m     i->i     d->m     d->d
  COMPO   2.41496  4.41252  3.22336  3.12219  3.05188  2.74399  3.99600  2.63307  3.02813  2.26852  3.51400  3.26000  3.13787  3.45591  3.28851  2.71952  2.75804  2.41954  4.03911  3.10970
          2.68618  4.42225  2.77519  2.73123  3.46354  2.40513  3.72494  3.29354  2.67741  2.69355  4.24690  2.90347  2.73739  3.18146  2.89801  2.37887  2.77519  2.98518  4.58477  3.61503
          0.03416  3.78952  4.51186  0.61958  0.77255  0.00000        *
      1   2.74304  4.31099  4.00832  3.67118  3.49189  3.63543  4.48797  2.06276  3.53756  2.19514  3.47211  3.87363  4.20220  3.90440  3.75760  3.13557  3.10768  1.13696  5.26148  3.98686      1 v - - -
          2.68618  4.42225  2.77519  2.73123  3.46354  2.40513  3.72494  3.29354  2.67741  2.69355  4.24690  2.90347  2.73739  3.18146  2.89801  2.37887  2.77519  2.98518  4.58477  3.61503
          0.03416  3.78952  4.51186  0.61958  0.77255  0.48576  0.95510
      2   1.14050  4.15466  3.38133  3.17137  3.97240  2.98086  4.20281  3.08585  3.18551  2.97092  4.01400  3.34102  3.71247  3.53493  3.44037  2.50673  2.77844  2.75485  5.40802  4.19948      2 a - - -
          2.68618  4.42225  2.77519  2.73123  3.46354  2.40513  3.72494  3.29354  2.67741  2.69355  4.24690  2.90347  2.73739  3.18146  2.89801  2.37887  2.77519  2.98518  4.58477  3.61503
          0.03416  3.78952  4.51186  0.61958  0.77255  0.48576  0.95510
      3   2.74304  4.31099  4.00832  3.67118  3.49189  3.63543  4.48797  2.06276  3.53756  2.19514  3.47211  3.87363  4.20220  3.90440  3.75760  3.13557  3.10768  1.13696  5.26148  3.98686      3 v - - -
          2.68618  4.42225  2.77519  2.73123  3.46354  2.40513  3.72494  3.29354  2.67741  2.69355  4.24690  2.90347  2.73739  3.18146  2.89801  2.37887  2.77519  2.98518  4.58477  3.61503
          0.03416  3.78952  4.51186  0.61958  0.77255  0.48576  0.95510
      4   2.65820  4.64824  2.66947  2.54772  3.99905  3.13101  3.86032  3.69368  2.75826  3.35078  4.30829  1.31410  3.77988  3.13483  3.10843  2.72980  3.03849  3.32433  5.31491  3.95481      4 n - - -
          2.68618  4.42225  2.77519  2.73123  3.46354  2.40513  3.72494  3.29354  2.67741  2.69355  4.24690  2.90347  2.73739  3.18146  2.89801  2.37887  2.77519  2.98518  4.58477  3.61503
          0.03416  3.78952  4.51186  0.61958  0.77255  0.48576  0.95510
      5   2.27811  4.19614  3.13798  2.95218  3.99460  2.92773  4.06323  3.50701  3.02019  3.23457  4.16932  3.18887  3.66017  3.37661  3.30725  1.22353  2.75243  3.06046  5.37431  4.07821      5 s - - -
          2.68618  4.42225  2.77519  2.73123  3.46354  2.40513  3.72494  3.29354  2.67741  2.69355  4.24690  2.90347  2.73739  3.18146  2.89801  2.37887  2.77519  2.98518  4.58477  3.61503
          0.03416  3.78952  4.51186  0.61958  0.77255  0.48576  0.95510
      6   2.37217  4.21627  3.35826  3.10915  3.89921  3.05757  4.13230  3.01640  3.05044  2.88271  3.94056  3.33034  3.75563  3.45006  3.31175  2.57276  1.32098  2.72031  5.34452  4.11652      6 t - - -
          2.68618  4.42225  2.77519  2.73123  3.46354  2.40513  3.72494  3.29354  2.67741  2.69355  4.24690  2.90347  2.73739  3.18146  2.89801  2.37887  2.77519  2.98518  4.58477  3.61503
          0.03416  3.78952  4.51186  0.61958  0.77255  0.48576  0.95510
      7   3.06413  4.55232  4.05495  3.69682  3.10798  3.87443  4.37864  2.31046  3.46527  0.98481  3.16122  3.98003  4.32571  3.85360  3.65397  3.43899  3.36311  2.32578  4.95478  3.65820      7 l - - -
          2.68618  4.42225  2.77519  2.73123  3.46354  2.40513  3.72494  3.29354  2.67741  2.69355  4.24690  2.90347  2.73739  3.18146  2.89801  2.37887  2.77519  2.98518  4.58477  3.61503
          0.03416  3.78952  4.51186  0.61958  0.77255  0.48576  0.95510
      8   3.06413  4.55232  4.05495  3.69682  3.10798  3.87443  4.37864  2.31046  3.46527  0.98481  3.16122  3.98003  4.32571  3.85360  3.65397  3.43899  3.36311  2.32578  4.95478  3.65820      8 l - - -
          2.68618  4.42225  2.77519  2.73123  3.46354  2.40513  3.72494  3.29354  2.67741  2.69355  4.24690  2.90347  2.73739  3.18146  2.89801  2.37887  2.77519  2.98518  4.58477  3.61503
          0.03416  3.78952  4.51186  0.61958  0.77255  0.48576  0.95510
      9   2.37217  4.21627  3.35826  3.10915  3.89921  3.05757  4.13230  3.01640  3.05044  2.88271  3.94056  3.33034  3.75563  3.45006  3.31175  2.57276  1.32098  2.72031  5.34452  4.11652      9 t - - -
          2.68618  4.42225  2.77519  2.73123  3.46354  2.40513  3.72494  3.29354  2.67741  2.69355  4.24690  2.90347  2.73739  3.18146  2.89801  2.37887  2.77519  2.98518  4.58477  3.61503
          0.03416  3.78952  4.51186  0.61958  0.77255  0.48576  0.95510
     10   2.96657  4.41143  4.21298  3.82754  3.32069  3.97284  4.57258  1.18727  3.65384  1.92656  3.27184  4.08459  4.41414  4.01212  3.86003  3.46203  3.26815  1.85079  5.19261  3.92210     10 i - - -
          2.68618  4.42225  2.77519  2.73123  3.46354  2.40513  3.72494  3.29354  2.67741  2.69355  4.24690  2.90347  2.73739  3.18146  2.89801  2.37887  2.77519  2.98518  4.58477  3.61503
          0.03416  3.78952  4.51186  0.61958  0.77255  0.48576  0.95510
     11   2.65820  4.64824  2.66947  2.54772  3.99905  3.13101  3.86032  3.69368  2.75826  3.35078  4.30829  1.31410  3.77988  3.13483  3.10843  2.72980  3.03849  3.32433  5.31491  3.95481     11 n - - -
          2.68618  4.42225  2.77519  2.73123  3.46354  2.40513  3.72494  3.29354  2.67741  2.69355  4.24690  2.90347  2.73739  3.18146  2.89801  2.37887  2.77519  2.98518  4.58477  3.61503
          0.03416  3.78952  4.51186  0.61958  0.77255  0.48576  0.95510
     12   1.14050  4.15466  3.38133  3.17137  3.97240  2.98086  4.20281  3.08585  3.18551  2.97092  4.01400  3.34102  3.71247  3.53493  3.44037  2.50673  2.77844  2.75485  5.40802  4.19948     12 a - - -
          2.68618  4.42225  2.77519  2.73123  3.46354  2.40513  3.72494  3.29354  2.67741  2.69355  4.24690  2.90347  2.73739  3.18146  2.89801  2.37887  2.77519  2.98518  4.58477  3.61503
          0.03416  3.78952  4.51186  0.61958  0.77255  0.48576  0.95510
     13   2.56812  4.34916  3.22461  3.11481  4.25372  0.86950  4.23808  3.83505  3.28449  3.49924  4.47611  3.38949  3.73762  3.61564  3.52760  2.73807  3.04301  3.37964  5.36871  4.35359     13 g - - -
          2.68618  4.42225  2.77519  2.73123  3.46354  2.40513  3.72494  3.29354  2.67741  2.69355  4.24690  2.90347  2.73739  3.18146  2.89801  2.37887  2.77519  2.98518  4.58477  3.61503
          0.03416  3.78952  4.51186  0.61958  0.77255  0.48576  0.95510
     14   2.90401  5.01295  1.04487  2.29127  4.37980  3.15095  3.86380  3.94988  2.93321  3.57417  4.55270  2.84246  3.79820  3.10451  3.43620  2.87744  3.24166  3.59874  5.56440  4.26936     14 d - - -
          2.68618  4.42225  2.77519  2.73123  3.46354  2.40513  3.72494  3.29354  2.67741  2.69355  4.24690  2.90347  2.73739  3.18146  2.89801  2.37887  2.77519  2.98518  4.58477  3.61503
          0.03416  3.78952  4.51186  0.61958  0.77255  0.48576  0.95510
     15   3.13146  4.65406  3.71740  3.43325  2.30367  3.73473  3.58651  3.15261  3.29315  2.62748  3.83698  3.62422  4.21158  3.61918  3.49304  3.27572  3.41836  3.01955  3.94353  1.11591     15 y - - -
          2.68618  4.42225  2.77519  2.73123  3.46354  2.40513  3.72494  3.29354  2.67741  2.69355  4.24690  2.90347  2.73739  3.18146  2.89801  2.37887  2.77519  2.98518  4.58477  3.61503
          0.03416  3.78952  4.51186  0.61958  0.77255  0.48576  0.95510
     16   2.96657  4.41143  4.21298  3.82754  3.32069  3.97284  4.57258  1.18727  3.65384  1.92656  3.27184  4.08459  4.41414  4.01212  3.86003  3.46203  3.26815  1.85079  5.19261  3.92210     16 i - - -
          2.68618  4.42225  2.77519  2.73123  3.46354  2.40513  3.72494  3.29354  2.67741  2.69355  4.24690  2.90347  2.73739  3.18146  2.89801  2.37887  2.77519  2.98518  4.58477  3.61503
          0.03416  3.78952  4.51186  0.61958  0.77255  0.48576  0.95510
     17   3.15591  4.58303  4.12399  3.82465  1.15817  3.86125  3.84610  2.69205  3.73420  2.08251  3.43608  3.92688  4.32333  3.92577  3.87440  3.42888  3.45785  2.67623  4.12355  2.50250     17 f - - -
          2.68618  4.42225  2.77519  2.73123  3.46354  2.40513  3.72494  3.29354  2.67741  2.69355  4.24690  2.90347  2.73739  3.18146  2.89801  2.37887  2.77519  2.98518  4.58477  3.61503
          0.03416  3.78952  4.51186  0.61958  0.77255  0.48576  0.95510
     18   3.13146  4.65406  3.71740  3.43325  2.30367  3.73473  3.58651  3.15261  3.29315  2.62748  3.83698  3.62422  4.21158  3.61918  3.49304  3.27572  3.41836  3.01955  3.94353  1.11591     18 y - - -
          2.68618  4.42225  2.77519  2.73123  3.46354  2.40513  3.72494  3.29354  2.67741  2.69355  4.24690  2.90347  2.73739  3.18146  2.89801  2.37887  2.77519  2.98518  4.58477  3.61503
          0.03416  3.78952  4.51186  0.61958  0.77255  0.48576  0.95510
     19   2.37217  4.21627  3.35826  3.10915  3.89921  3.05757  4.13230  3.01640  3.05044  2.88271  3.94056  3.33034  3.75563  3.45006  3.31175  2.57276  1.32098  2.72031  5.34452  4.11652     19 t - - -
          2.68618  4.42225  2.77519  2.73123  3.46354  2.40513  3.72494  3.29354  2.67741  2.69355  4.24690  2.90347  2.73739  3.18146  2.89801  2.37887  2.77519  2.98518  4.58477  3.61503
          0.03416  3.78952  4.51186  0.61958  0.77255  0.48576  0.95510
     20   2.90401  5.01295  1.04487  2.29127  4.37980  3.15095  3.86380  3.94988  2.93321  3.57417  4.55270  2.84246  3.79820  3.10451  3.43620  2.87744  3.24166  3.59874  5.56440  4.26936     20 d - - -
          2.68618  4.42225  2.77519  2.73123  3.46354  2.40513  3.72494  3.29354  2.67741  2.69355  4.24690  2.90347  2.73739  3.18146  2.89801  2.37887  2.77519  2.98518  4.58477  3.61503
          0.03416  3.78952  4.51186  0.61958  0.77255  0.48576  0.95510
     21   3.20469  4.60776  3.96868  3.65582  2.59113  3.64074  3.80546  3.22669  3.38052  2.63498  3.86415  3.82209  4.15215  3.77270  3.52284  3.40903  3.50141  3.11475  1.07085  2.59795     21 w - - -
          2.68618  4.42225  2.77519  2.73123  3.46354  2.40513  3.72494  3.29354  2.67741  2.69355  4.24690  2.90347  2.73739  3.18146  2.89801  2.37887  2.77519  2.98518  4.58477  3.61503
          0.03416  3.78952  4.51186  0.61958  0.77255  0.48576  0.95510
     22   1.97477  4.26170  3.61972  3.15981  3.45617  3.43464  4.06522  2.47330  3.03459  2.22800  2.36193  3.46115  3.96054  3.39400  3.32396  2.80800  2.87464  2.31863  5.08403  3.85561     22 a - - -
          2.68618  4.42225  2.77519  2.73123  3.46354  2.40513  3.72494  3.29354  2.67741  2.69355  4.24690  2.90347  2.73739  3.18146  2.89801  2.37887  2.77519  2.98518  4.58477  3.61503
          0.03416  3.78952  4.51186  0.61958  0.77255  0.48576  0.95510
     23   3.20469  4.60776  3.96868  3.65582  2.59113  3.64074  3.80546  3.22669  3.38052  2.63498  3.86415  3.82209  4.15215  3.77270  3.52284  3.40903  3.50141  3.11475  1.07085  2.59795     23 w - - -
          2.68618  4.42225  2.77519  2.73123  3.46354  2.40513  3.72494  3.29354  2.67741  2.69355  4.24690  2.90347  2.73739  3.18146  2.89801  2.37887  2.77519  2.98518  4.58477  3.61503
          0.03416  3.78952  4.51186  0.61958  0.77255  0.48576  0.95510
     24   2.37217  4.21627  3.35826  3.10915  3.89921  3.05757  4.13230  3.01640  3.05044  2.88271  3.94056  3.33034  3.75563  3.45006  3.31175  2.57276  1.32098  2.72031  5.34452  4.11652     24 t - - -
          2.68618  4.42225  2.77519  2.73123  3.46354  2.40513  3.72494  3.29354  2.67741  2.69355  4.24690  2.90347  2.73739  3.18146  2.89801  2.37887  2.77519  2.98518  4.58477  3.61503
          0.03416  3.78952  4.51186  0.61958  0.77255  0.48576  0.95510
     25   2.27811  4.19614  3.13798  2.95218  3.99460  2.92773  4.06323  3.50701  3.02019  3.23457  4.16932  3.18887  3.66017  3.37661  3.30725  1.22353  2.75243  3.06046  5.37431  4.07821     25 s - - -
          2.68618  4.42225  2.77519  2.73123  3.46354  2.40513  3.72494  3.29354  2.67741  2.69355  4.24690  2.90347  2.73739  3.18146  2.89801  2.37887  2.77519  2.98518  4.58477  3.61503
          0.03416  3.78952  4.51186  0.61958  0.77255  0.48576  0.95510
     26   3.15591  4.58303  4.12399  3.82465  1.15817  3.86125  3.84610  2.69205  3.73420  2.08251  3.43608  3.92688  4.32333  3.92577  3.87440  3.42888  3.45785  2.67623  4.12355  2.50250     26 f - - -
          2.68618  4.42225  2.77519  2.73123  3.46354  2.40513  3.72494  3.29354  2.67741  2.69355  4.24690  2.90347  2.73739  3.18146  2.89801  2.37887  2.77519  2.98518  4.58477  3.61503
          0.03416  3.78952  4.51186  0.61958  0.77255  0.48576  0.95510
     27   2.46303  4.18980  3.69616  3.28207  3.64468  3.33490  4.19887  2.34432  3.17392  2.45063  3.56158  3.51157  3.93705  3.52852  3.45291  2.74593  2.07409  1.68851  5.25649  4.02094     27 v - - -
          2.68618  4.42225  2.77519  2.73123  3.46354  2.40513  3.72494  3.29354  2.67741  2.69355  4.24690  2.90347  2.73739  3.18146  2.89801  2.37887  2.77519  2.98518  4.58477  3.61503
          0.03416  3.78952  4.51186  0.61958  0.77255  0.48576  0.95510
     28   2.74304  4.31099  4.00832  3.67118  3.49189  3.63543  4.48797  2.06276  3.53756  2.19514  3.47211  3.87363  4.20220  3.90440  3.75760  3.13557  3.10768  1.13696  5.26148  3.98686     28 v - - -
          2.68618  4.42225  2.77519  2.73123  3.46354  2.40513  3.72494  3.29354  2.67741  2.69355  4.24690  2.90347  2.73739  3.18146  2.89801  2.37887  2.77519  2.98518  4.58477  3.61503
          0.03416  3.78952  4.51186  0.61958  0.77255  0.48576  0.95510
     29   3.15591  4.58303  4.12399  3.82465  1.15817  3.86125  3.84610  2.69205  3.73420  2.08251  3.43608  3.92688  4.32333  3.92577  3.87440  3.42888  3.45785  2.67623  4.12355  2.50250     29 f - - -
          2.68618  4.42225  2.77519  2.73123  3.46354  2.40513  3.72494  3.29354  2.67741  2.69355  4.24690  2.90347  2.73739  3.18146  2.89801  2.37887  2.77519  2.98518  4.58477  3.61503
          0.03416  3.78952  4.51186  0.61958  0.77255  0.48576  0.95510
     30   2.27811  4.19614  3.13798  2.95218  3.99460  2.92773  4.06323  3.50701  3.02019  3.23457  4.16932  3.18887  3.66017  3.37661  3.30725  1.22353  2.75243  3.06046  5.37431  4.07821     30 s - - -
          2.68618  4.42225  2.77519  2.73123  3.46354  2.40513  3.72494  3.29354  2.67741  2.69355  4.24690  2.90347  2.73739  3.18146  2.89801  2.37887  2.77519  2.98518  4.58477  3.61503
          0.03416  3.78952  4.51186  0.61958  0.77255  0.48576  0.95510
     31   2.96657  4.41143  4.21298  3.82754  3.32069  3.97284  4.57258  1.18727  3.65384  1.92656  3.27184  4.08459  4.41414  4.01212  3.86003  3.46203  3.26815  1.85079  5.19261  3.92210     31 i - - -
          2.68618  4.42225  2.77519  2.73123  3.46354  2.40513  3.72494  3.29354  2.67741  2.69355  4.24690  2.90347  2.73739  3.18146  2.89801  2.37887  2.77519  2.98518  4.58477  3.61503
          0.03416  3.78952  4.51186  0.61958  0.77255  0.48576  0.95510
     32   2.27811  4.19614  3.13798  2.95218  3.99460  2.92773  4.06323  3.50701  3.02019  3.23457  4.16932  3.18887  3.66017  3.37661  3.30725  1.22353  2.75243  3.06046  5.37431  4.07821     32 s - - -
          2.68618  4.42225  2.77519  2.73123  3.46354  2.40513  3.72494  3.29354  2.67741  2.69355  4.24690  2.90347  2.73739  3.18146  2.89801  2.37887  2.77519  2.98518  4.58477  3.61503
          0.03416  3.78952  4.51186  0.61958  0.77255  0.48576  0.95510
     33   2.81942  4.79824  2.85295  2.60896  3.95500  3.31358  3.76565  3.57528  2.43623  3.08569  4.11844  3.06699  3.86747  1.38964  2.72100  2.87188  3.11766  3.31092  5.24313  3.93206     33 q - - -
          2.68618  4.42225  2.77519  2.73123  3.46354  2.40513  3.72494  3.29354  2.67741  2.69355  4.24690  2.90347  2.73739  3.18146  2.89801  2.37887  2.77519  2.98518  4.58477  3.61503
          0.03416  3.78952  4.51186  0.61958  0.77255  0.48576  0.95510
     34   2.19891  4.12979  3.22989  2.93720  4.04211  2.92288  4.01965  3.35591  2.94405  3.12407  4.00547  3.16518  3.63374  3.29005  3.25497  1.75405  1.89573  2.92320  5.41636  4.17011     34 s - - -
          2.68618  4.42225  2.77519  2.73123  3.46354  2.40513  3.72494  3.29354  2.67741  2.69355  4.24690  2.90347  2.73739  3.18146  2.89801  2.37887  2.77519  2.98518  4.58477  3.61503
          0.03416  3.78952  4.51186  0.61958  0.77255  0.48576  0.95510
     35   2.61163  4.31779  3.61629  3.17707  3.44113  3.49327  4.08127  2.42295  3.00932  1.75838  3.40169  3.49037  4.01031  3.41064  3.28846  2.88018  2.15075  2.27896  5.09186  3.82960     35 l - - -
          2.68618  4.42225  2.77519  2.73123  3.46354  2.40513  3.72494  3.29354  2.67741  2.69355  4.24690  2.90347  2.73739  3.18146  2.89801  2.37887  2.77519  2.98518  4.58477  3.61503
          0.03416  3.78952  4.51186  0.61958  0.77255  0.48576  0.95510
     36   2.90681  4.46969  3.96126  3.55037  3.17619  3.77206  4.30483  2.34370  3.32221  1.78530  1.54701  3.83752  4.23394  3.71068  3.53690  3.24635  3.21140  2.33966  5.00477  3.75806     36 m - - -
          2.68618  4.42225  2.77519  2.73123  3.46354  2.40513  3.72494  3.29354  2.67741  2.69355  4.24690  2.90347  2.73739  3.18146  2.89801  2.37887  2.77519  2.98518  4.58477  3.61503
          0.03416  3.78952  4.51186  0.61958  0.77255  0.48576  0.95510
     37   3.06413  4.55232  4.05495  3.69682  3.10798  3.87443  4.37864  2.31046  3.46527  0.98481  3.16122  3.98003  4.32571  3.85360  3.65397  3.43899  3.36311  2.32578  4.95478  3.65820     37 l - - -
          2.68618  4.42225  2.77519  2.73123  3.46354  2.40513  3.72494  3.29354  2.67741  2.69355  4.24690  2.90347  2.73739  3.18146  2.89801  2.37887  2.77519  2.98518  4.58477  3.61503
          0.03416  3.78952  4.51186  0.61958  0.77255  0.48576  0.95510
     38   2.74304  4.31099  4.00832  3.67118  3.49189  3.63543  4.48797  2.06276  3.53756  2.19514  3.47211  3.87363  4.20220  3.90440  3.75760  3.13557  3.10768  1.13696  5.26148  3.98686     38 v - - -
          2.68618  4.42225  2.77519  2.73123  3.46354  2.40513  3.72494  3.29354  2.67741  2.69355  4.24690  2.90347  2.73739  3.18146  2.89801  2.37887  2.77519  2.98518  4.58477  3.61503
          0.03416  3.78952  4.51186  0.61958  0.77255  0.48576  0.95510
     39   2.74304  4.31099  4.00832  3.67118  3.49189  3.63543  4.48797  2.06276  3.53756  2.19514  3.47211  3.87363  4.20220  3.90440  3.75760  3.13557  3.10768  1.13696  5.26148  3.98686     39 v - - -
          2.68618  4.42225  2.77519  2.73123  3.46354  2.40513  3.72494  3.29354  2.67741  2.69355  4.24690  2.90347  2.73739  3.18146  2.89801  2.37887  2.77519  2.98518  4.58477  3.61503
          0.03416  3.78952  4.51186  0.61958  0.77255  0.48576  0.95510
     40   2.56812  4.34916  3.22461  3.11481  4.25372  0.86950  4.23808  3.83505  3.28449  3.49924  4.47611  3.38949  3.73762  3.61564  3.52760  2.73807  3.04301  3.37964  5.36871  4.35359     40 g - - -
          2.68618  4.42225  2.77519  2.73123  3.46354  2.40513  3.72494  3.29354  2.67741  2.69355  4.24690  2.90347  2.73739  3.18146  2.89801  2.37887  2.77519  2.98518  4.58477  3.61503
          0.03416  3.78952  4.51186  0.61958  0.77255  0.48576  0.95510
     41   1.14050  4.15466  3.38133  3.17137  3.97240  2.98086  4.20281  3.08585  3.18551  2.97092  4.01400  3.34102  3.71247  3.53493  3.44037  2.50673  2.77844  2.75485  5.40802  4.19948     41 a - - -
          2.68618  4.42225  2.77519  2.73123  3.46354  2.40513  3.72494  3.29354  2.67741  2.69355  4.24690  2.90347  2.73739  3.18146  2.89801  2.37887  2.77519  2.98518  4.58477  3.61503
          0.03416  3.78952  4.51186  0.61958  0.77255  0.48576  0.95510
     42   2.63088  4.26584  3.77837  3.32048  3.49175  3.58630  4.20608  1.74929  3.18866  2.23659  3.40236  3.61360  4.08810  3.55079  3.46786  2.96312  2.18235  2.01594  5.16510  3.92695     42 i - - -
          2.68618  4.42225  2.77519  2.73123  3.46354  2.40513  3.72494  3.29354  2.67741  2.69355  4.24690  2.90347  2.73739  3.18146  2.89801  2.37887  2.77519  2.98518  4.58477  3.61503
          0.03416  3.78952  4.51186  0.61958  0.77255  0.48576  0.95510
     43   3.13146  4.65406  3.71740  3.43325  2.30367  3.73473  3.58651  3.15261  3.29315  2.62748  3.83698  3.62422  4.21158  3.61918  3.49304  3.27572  3.41836  3.01955  3.94353  1.11591     43 y - - -
          2.68618  4.42225  2.77519  2.73123  3.46354  2.40513  3.72494  3.29354  2.67741  2.69355  4.24690  2.90347  2.73739  3.18146  2.89801  2.37887  2.77519  2.98518  4.58477  3.61503
          0.03416  3.78952  4.51186  0.61958  0.77255  0.48576  0.95510
     44   3.13146  4.65406  3.71740  3.43325  2.30367  3.73473  3.58651  3.15261  3.29315  2.62748  3.83698  3.62422  4.21158  3.61918  3.49304  3.27572  3.41836  3.01955  3.94353  1.11591     44 y - - -
          2.68618  4.42225  2.77519  2.73123  3.46354  2.40513  3.72494  3.29354  2.67741  2.69355  4.24690  2.90347  2.73739  3.18146  2.89801  2.37887  2.77519  2.98518  4.58477  3.61503
          0.03416  3.78952  4.51186  0.61958  0.77255  0.48576  0.95510
     45   3.04866  4.50960  4.27855  3.74605  3.03979  4.14347  4.44180  2.15364  3.53921  1.25577  2.13432  4.06233  4.43697  3.83169  3.75166  3.49051  3.29046  2.20959  5.00338  3.81857     45 l - - -
          2.68618  4.42225  2.77519  2.73123  3.46354  2.40513  3.72494  3.29354  2.67741  2.69355  4.24690  2.90347  2.73739  3.18146  2.89801  2.37887  2.77519  2.98518  4.58477  3.61503
          0.03416  3.78952  4.51186  0.61958  0.77255  0.48576  0.95510
     46   2.61163  4.31779  3.61629  3.17707  3.44113  3.49327  4.08127  2.42295  3.00932  1.75838  3.40169  3.49037  4.01031  3.41064  3.28846  2.88018  2.15075  2.27896  5.09186  3.82960     46 l - - -
          2.68618  4.42225  2.77519  2.73123  3.46354  2.40513  3.72494  3.29354  2.67741  2.69355  4.24690  2.90347  2.73739  3.18146  2.89801  2.37887  2.77519  2.98518  4.58477  3.61503
          0.03416  3.78952  4.51186  0.61958  0.77255  0.48576  0.95510
     47   3.15591  4.58303  4.12399  3.82465  1.15817  3.86125  3.84610  2.69205  3.73420  2.08251  3.43608  3.92688  4.32333  3.92577  3.87440  3.42888  3.45785  2.67623  4.12355  2.50250     47 f - - -
          2.68618  4.42225  2.77519  2.73123  3.46354  2.40513  3.72494  3.29354  2.67741  2.69355  4.24690  2.90347  2.73739  3.18146  2.89801  2.37887  2.77519  2.98518  4.58477  3.61503
          0.03416  3.78952  4.51186  0.61958  0.77255  0.48576  0.95510
     48   2.37217  4.21627  3.35826  3.10915  3.89921  3.05757  4.13230  3.01640  3.05044  2.88271  3.94056  3.33034  3.75563  3.45006  3.31175  2.57276  1.32098  2.72031  5.34452  4.11652     48 t - - -
          2.68618  4.42225  2.77519  2.73123  3.46354  2.40513  3.72494  3.29354  2.67741  2.69355  4.24690  2.90347  2.73739  3.18146  2.89801  2.37887  2.77519  2.98518  4.58477  3.61503
          0.03416  3.78952  4.51186  0.61958  0.77255  0.48576  0.95510
     49   2.56812  4.34916  3.22461  3.11481  4.25372  0.86950  4.23808  3.83505  3.28449  3.49924  4.47611  3.38949  3.73762  3.61564  3.52760  2.73807  3.04301  3.37964  5.36871  4.35359     49 g - - -
          2.68618  4.42225  2.77519  2.73123  3.46354  2.40513  3.72494  3.29354  2.67741  2.69355  4.24690  2.90347  2.73739  3.18146  2.89801  2.37887  2.77519  2.98518  4.58477  3.61503
          0.03416  3.78952  4.51186  0.61958  0.77255  0.48576  0.95510
     50   2.74304  4.31099  4.00832  3.67118  3.49189  3.63543  4.48797  2.06276  3.53756  2.19514  3.47211  3.87363  4.20220  3.90440  3.75760  3.13557  3.10768  1.13696  5.26148  3.98686     50 v - - -
          2.68618  4.42225  2.77519  2.73123  3.46354  2.40513  3.72494  3.29354  2.67741  2.69355  4.24690  2.90347  2.73739  3.18146  2.89801  2.37887  2.77519  2.98518  4.58477  3.61503
          0.03416  3.78952  4.51186  0.61958  0.77255  0.48576  0.95510
     51   2.64876  4.41739  3.24740  3.07631  4.07449  3.10971  4.15889  3.60053  3.12685  3.23568  4.28361  3.39026  0.99745  3.51829  3.37996  2.81419  3.08434  3.25520  5.28189  4.19480     51 p - - -
          2.68618  4.42225  2.77519  2.73123  3.46354  2.40513  3.72494  3.29354  2.67741  2.69355  4.24690  2.90347  2.73739  3.18146  2.89801  2.37887  2.77519  2.98518  4.58477  3.61503
          0.03416  3.78952  4.51186  0.61958  0.77255  0.48576  0.95510
     52   2.56812  4.34916  3.22461  3.11481  4.25372  0.86950  4.23808  3.83505  3.28449  3.49924  4.47611  3.38949  3.73762  3.61564  3.52760  2.73807  3.04301  3.37964  5.36871  4.35359     52 g - - -
          2.68618  4.42225  2.77519  2.73123  3.46354  2.40513  3.72494  3.29354  2.67741  2.69355  4.24690  2.90347  2.73739  3.18146  2.89801  2.37887  2.77519  2.98518  4.58477  3.61503
          0.03416  3.78952  4.51186  0.61958  0.77255  0.48576  0.95510
     53   2.37217  4.21627  3.35826  3.10915  3.89921  3.05757  4.13230  3.01640  3.05044  2.88271  3.94056  3.33034  3.75563  3.45006  3.31175  2.57276  1.32098  2.72031  5.34452  4.11652     53 t - - -
          2.68618  4.42225  2.77519  2.73123  3.46354  2.40513  3.72494  3.29354  2.67741  2.69355  4.24690  2.90347  2.73739  3.18146  2.89801  2.37887  2.77519  2.98518  4.58477  3.61503
          0.03416  3.78952  4.51186  0.61958  0.77255  0.48576  0.95510
     54   1.14050  4.15466  3.38133  3.17137  3.97240  2.98086  4.20281  3.08585  3.18551  2.97092  4.01400  3.34102  3.71247  3.53493  3.44037  2.50673  2.77844  2.75485  5.40802  4.19948     54 a - - -
          2.68618  4.42225  2.77519  2.73123  3.46354  2.40513  3.72494  3.29354  2.67741  2.69355  4.24690  2.90347  2.73739  3.18146  2.89801  2.37887  2.77519  2.98518  4.58477  3.61503
          0.03416  3.78952  4.51186  0.61958  0.77255  0.48576  0.95510
     55   2.37217  4.21627  3.35826  3.10915  3.89921  3.05757  4.13230  3.01640  3.05044  2.88271  3.94056  3.33034  3.75563  3.45006  3.31175  2.57276  1.32098  2.72031  5.34452  4.11652     55 t - - -
          2.68618  4.42225  2.77519  2.73123  3.46354  2.40513  3.72494  3.29354  2.67741  2.69355  4.24690  2.90347  2.73739  3.18146  2.89801  2.37887  2.77519  2.98518  4.58477  3.61503
          0.03416  3.78952  4.51186  0.61958  0.77255  0.48576  0.95510
     56   3.13146  4.65406  3.71740  3.43325  2.30367  3.73473  3.58651  3.15261  3.29315  2.62748  3.83698  3.62422  4.21158  3.61918  3.49304  3.27572  3.41836  3.01955  3.94353  1.11591     56 y - - -
          2.68618  4.42225  2.77519  2.73123  3.46354  2.40513  3.72494  3.29354  2.67741  2.69355  4.24690  2.90347  2.73739  3.18146  2.89801  2.37887  2.77519  2.98518  4.58477  3.61503
          0.03416  3.78952  4.51186  0.61958  0.77255  0.48576  0.95510
     57   3.13146  4.65406  3.71740  3.43325  2.30367  3.73473  3.58651  3.15261  3.29315  2.62748  3.83698  3.62422  4.21158  3.61918  3.49304  3.27572  3.41836  3.01955  3.94353  1.11591     57 y - - -
          2.68618  4.42225  2.77519  2.73123  3.46354  2.40513  3.72494  3.29354  2.67741  2.69355  4.24690  2.90347  2.73739  3.18146  2.89801  2.37887  2.77519  2.98518  4.58477  3.61503
          0.03416  3.78952  4.51186  0.61958  0.77255  0.48576  0.95510
     58   1.14050  4.15466  3.38133  3.17137  3.97240  2.98086  4.20281  3.08585  3.18551  2.97092  4.01400  3.34102  3.71247  3.53493  3.44037  2.50673  2.77844  2.75485  5.40802  4.19948     58 a - - -
          2.68618  4.42225  2.77519  2.73123  3.46354  2.40513  3.72494  3.29354  2.67741  2.69355  4.24690  2.90347  2.73739  3.18146  2.89801  2.37887  2.77519  2.98518  4.58477  3.61503
          0.03416  3.78952  4.51186  0.61958  0.77255  0.48576  0.95510
     59   2.61163  4.31779  3.61629  3.17707  3.44113  3.49327  4.08127  2.42295  3.00932  1.75838  3.40169  3.49037  4.01031  3.41064  3.28846  2.88018  2.15075  2.27896  5.09186  3.82960     59 l - - -
          2.68618  4.42225  2.77519  2.73123  3.46354  2.40513  3.72494  3.29354  2.67741  2.69355  4.24690  2.90347  2.73739  3.18146  2.89801  2.37887  2.77519  2.98518  4.58477  3.61503
          0.03416  3.78952  4.51186  0.61958  0.77255  0.48576  0.95510
     60   2.96657  4.41143  4.21298  3.82754  3.32069  3.97284  4.57258  1.18727  3.65384  1.92656  3.27184  4.08459  4.41414  4.01212  3.86003  3.46203  3.26815  1.85079  5.19261  3.92210     60 i - - -
          2.68618  4.42225  2.77519  2.73123  3.46354  2.40513  3.72494  3.29354  2.67741  2.69355  4.24690  2.90347  2.73739  3.18146  2.89801  2.37887  2.77519  2.98518  4.58477  3.61503
          0.03416  3.78952  4.51186  0.61958  0.77255  0.48576  0.95510
     61   2.90681  4.46969  3.96126  3.55037  3.17619  3.77206  4.30483  2.34370  3.32221  1.78530  1.54701  3.83752  4.23394  3.71068  3.53690  3.24635  3.21140  2.33966  5.00477  3.75806     61 m - - -
          2.68618  4.42225  2.77519  2.73123  3.46354  2.40513  3.72494  3.29354  2.67741  2.69355  4.24690  2.90347  2.73739  3.18146  2.89801  2.37887  2.77519  2.98518  4.58477  3.61503
          0.03416  3.78952  4.51186  0.61958  0.77255  0.48576  0.95510
     62   2.37217  4.21627  3.35826  3.10915  3.89921  3.05757  4.13230  3.01640  3.05044  2.88271  3.94056  3.33034  3.75563  3.45006  3.31175  2.57276  1.32098  2.72031  5.34452  4.11652     62 t - - -
          2.68618  4.42225  2.77519  2.73123  3.46354  2.40513  3.72494  3.29354  2.67741  2.69355  4.24690  2.90347  2.73739  3.18146  2.89801  2.37887  2.77519  2.98518  4.58477  3.61503
          0.03416  3.78952  4.51186  0.61958  0.77255  0.48576  0.95510
     63   2.93876  4.34178  4.41840  3.92620  3.40049  4.14529  4.69064  1.45977  3.79541  1.93553  3.24383  4.18578  4.51053  4.09277  4.02599  3.52397  3.21591  1.37068  5.31834  4.09806     63 v - - -
          2.68618  4.42225  2.77519  2.73123  3.46354  2.40513  3.72494  3.29354  2.67741  2.69355  4.24690  2.90347  2.73739  3.18146  2.89801  2.37887  2.77519  2.98518  4.58477  3.61503
          0.03416  3.78952  4.51186  0.61958  0.77255  0.48576  0.95510
     64   3.13146  4.65406  3.71740  3.43325  2.30367  3.73473  3.58651  3.15261  3.29315  2.62748  3.83698  3.62422  4.21158  3.61918  3.49304  3.27572  3.41836  3.01955  3.94353  1.11591     64 y - - -
          2.68618  4.42225  2.77519  2.73123  3.46354  2.40513  3.72494  3.29354  2.67741  2.69355  4.24690  2.90347  2.73739  3.18146  2.89801  2.37887  2.77519  2.98518  4.58477  3.61503
          0.03416  3.78952  4.51186  0.61958  0.77255  0.48576  0.95510
     65   2.46303  4.18980  3.69616  3.28207  3.64468  3.33490  4.19887  2.34432  3.17392  2.45063  3.56158  3.51157  3.93705  3.52852  3.45291  2.74593  2.07409  1.68851  5.25649  4.02094     65 v - - -
          2.68618  4.42225  2.77519  2.73123  3.46354  2.40513  3.72494  3.29354  2.67741  2.69355  4.24690  2.90347  2.73739  3.18146  2.89801  2.37887  2.77519  2.98518  4.58477  3.61503
          0.03416  3.78952  4.51186  0.61958  0.77255  0.48576  0.95510
     66   3.20469  4.60776  3.96868  3.65582  2.59113  3.64074  3.80546  3.22669  3.38052  2.63498  3.86415  3.82209  4.15215  3.77270  3.52284  3.40903  3.50141  3.11475  1.07085  2.59795     66 w - - -
          2.68618  4.42225  2.77519  2.73123  3.46354  2.40513  3.72494  3.29354  2.67741  2.69355  4.24690  2.90347  2.73739  3.18146  2.89801  2.37887  2.77519  2.98518  4.58477  3.61503
          0.03416  3.78952  4.51186  0.61958  0.77255  0.48576  0.95510
     67   2.93876  4.34178  4.41840  3.92620  3.40049  4.14529  4.69064  1.45977  3.79541  1.93553  3.24383  4.18578  4.51053  4.09277  4.02599  3.52397  3.21591  1.37068  5.31834  4.09806     67 v - - -
          2.68618  4.42225  2.77519  2.73123  3.46354  2.40513  3.72494  3.29354  2.67741  2.69355  4.24690  2.90347  2.73739  3.18146  2.89801  2.37887  2.77519  2.98518  4.58477  3.61503
          0.03416  3.78952  4.51186  0.61958  0.77255  0.48576  0.95510
     68   1.14050  4.15466  3.38133  3.17137  3.97240  2.98086  4.20281  3.08585  3.18551  2.97092  4.01400  3.34102  3.71247  3.53493  3.44037  2.50673  2.77844  2.75485  5.40802  4.19948     68 a - - -
          2.68618  4.42225  2.77519  2.73123  3.46354  2.40513  3.72494  3.29354  2.67741  2.69355  4.24690  2.90347  2.73739  3.18146  2.89801  2.37887  2.77519  2.98518  4.58477  3.61503
          0.03416  3.78952  4.51186  0.61958  0.77255  0.48576  0.95510
     69   2.89927  4.85514  3.06953  2.70955  4.22251  3.39528  3.71905  3.64709  1.15825  3.23156  4.19968  3.13689  3.90333  2.91690  2.42427  2.94802  3.15992  3.36033  5.31314  4.11473     69 k - - -
          2.68618  4.42225  2.77519  2.73123  3.46354  2.40513  3.72494  3.29354  2.67741  2.69355  4.24690  2.90347  2.73739  3.18146  2.89801  2.37887  2.77519  2.98518  4.58477  3.61503
          0.03416  3.78952  4.51186  0.61958  0.77255  0.48576  0.95510
     70   2.56812  4.34916  3.22461  3.11481  4.25372  0.86950  4.23808  3.83505  3.28449  3.49924  4.47611  3.38949  3.73762  3.61564  3.52760  2.73807  3.04301  3.37964  5.36871  4.35359     70 g - - -
          2.68618  4.42225  2.77519  2.73123  3.46354  2.40513  3.72494  3.29354  2.67741  2.69355  4.24690  2.90347  2.73739  3.18146  2.89801  2.37887  2.77519  2.98518  4.58477  3.61503
          0.03416  3.78952  4.51186  0.61958  0.77255  0.48576  0.95510
     71   1.14050  4.15466  3.38133  3.17137  3.97240  2.98086  4.20281  3.08585  3.18551  2.97092  4.01400  3.34102  3.71247  3.53493  3.44037  2.50673  2.77844  2.75485  5.40802  4.19948     71 a - - -
          2.68618  4.42225  2.77519  2.73123  3.46354  2.40513  3.72494  3.29354  2.67741  2.69355  4.24690  2.90347  2.73739  3.18146  2.89801  2.37887  2.77519  2.98518  4.58477  3.61503
          0.03416  3.78952  4.51186  0.61958  0.77255  0.48576  0.95510
     72   3.20469  4.60776  3.96868  3.65582  2.59113  3.64074  3.80546  3.22669  3.38052  2.63498  3.86415  3.82209  4.15215  3.77270  3.52284  3.40903  3.50141  3.11475  1.07085  2.59795     72 w - - -
          2.68618  4.42225  2.77519  2.73123  3.46354  2.40513  3.72494  3.29354  2.67741  2.69355  4.24690  2.90347  2.73739  3.18146  2.89801  2.37887  2.77519  2.98518  4.58477  3.61503
          0.03416  3.78952  4.51186  0.61958  0.77255  0.48576  0.95510
     73   3.15591  4.58303  4.12399  3.82465  1.15817  3.86125  3.84610  2.69205  3.73420  2.08251  3.43608  3.92688  4.32333  3.92577  3.87440  3.42888  3.45785  2.67623  4.12355  2.50250     73 f - - -
          2.68618  4.42225  2.77519  2.73123  3.46354  2.40513  3.72494  3.29354  2.67741  2.69355  4.24690  2.90347  2.73739  3.18146  2.89801  2.37887  2.77519  2.98518  4.58477  3.61503
          0.03416  3.78952  4.51186  0.61958  0.77255  0.48576  0.95510
     74   1.14050  4.15466  3.38133  3.17137  3.97240  2.98086  4.20281  3.08585  3.18551  2.97092  4.01400  3.34102  3.71247  3.53493  3.44037  2.50673  2.77844  2.75485  5.40802  4.19948     74 a - - -
          2.68618  4.42225  2.77519  2.73123  3.46354  2.40513  3.72494  3.29354  2.67741  2.69355  4.24690  2.90347  2.73739  3.18146  2.89801  2.37887  2.77519  2.98518  4.58477  3.61503
          0.03416  3.78952  4.51186  0.61958  0.77255  0.48576  0.95510
     75   3.06413  4.55232  4.05495  3.69682  3.10798  3.87443  4.37864  2.31046  3.46527  0.98481  3.16122  3.98003  4.32571  3.85360  3.65397  3.43899  3.36311  2.32578  4.95478  3.65820     75 l - - -
          2.68618  4.42225  2.77519  2.73123  3.46354  2.40513  3.72494  3.29354  2.67741  2.69355  4.24690  2.90347  2.73739  3.18146  2.89801  2.37887  2.77519  2.98518  4.58477  3.61503
          0.03416  3.78952  4.51186  0.61958  0.77255  0.48576  0.95510
     76   2.56812  4.34916  3.22461  3.11481  4.25372  0.86950  4.23808  3.83505  3.28449  3.49924  4.47611  3.38949  3.73762  3.61564  3.52760  2.73807  3.04301  3.37964  5.36871  4.35359     76 g - - -
          2.68618  4.42225  2.77519  2.73123  3.46354  2.40513  3.72494  3.29354  2.67741  2.69355  4.24690  2.90347  2.73739  3.18146  2.89801  2.37887  2.77519  2.98518  4.58477  3.61503
          0.03416  3.78952  4.51186  0.61958  0.77255  0.48576  0.95510
     77   3.13146  4.65406  3.71740  3.43325  2.30367  3.73473  3.58651  3.15261  3.29315  2.62748  3.83698  3.62422  4.21158  3.61918  3.49304  3.27572  3.41836  3.01955  3.94353  1.11591     77 y - - -
          2.68618  4.42225  2.77519  2.73123  3.46354  2.40513  3.72494  3.29354  2.67741  2.69355  4.24690  2.90347  2.73739  3.18146  2.89801  2.37887  2.77519  2.98518  4.58477  3.61503
          0.03416  3.78952  4.51186  0.61958  0.77255  0.48576  0.95510
     78   2.64876  4.41739  3.24740  3.07631  4.07449  3.10971  4.15889  3.60053  3.12685  3.23568  4.28361  3.39026  0.99745  3.51829  3.37996  2.81419  3.08434  3.25520  5.28189  4.19480     78 p - - -
          2.68618  4.42225  2.77519  2.73123  3.46354  2.40513  3.72494  3.29354  2.67741  2.69355  4.24690  2.90347  2.73739  3.18146  2.89801  2.37887  2.77519  2.98518  4.58477  3.61503
          0.03416  3.78952  4.51186  0.61958  0.77255  0.48576  0.95510
     79   3.13146  4.65406  3.71740  3.43325  2.30367  3.73473  3.58651  3.15261  3.29315  2.62748  3.83698  3.62422  4.21158  3.61918  3.49304  3.27572  3.41836  3.01955  3.94353  1.11591     79 y - - -
          2.68618  4.42225  2.77519  2.73123  3.46354  2.40513  3.72494  3.29354  2.67741  2.69355  4.24690  2.90347  2.73739  3.18146  2.89801  2.37887  2.77519  2.98518  4.58477  3.61503
          0.03416  3.78952  4.51186  0.61958  0.77255  0.48576  0.95510
     80   2.90401  5.01295  1.04487  2.29127  4.37980  3.15095  3.86380  3.94988  2.93321  3.57417  4.55270  2.84246  3.79820  3.10451  3.43620  2.87744  3.24166  3.59874  5.56440  4.26936     80 d - - -
          2.68618  4.42225  2.77519  2.73123  3.46354  2.40513  3.72494  3.29354  2.67741  2.69355  4.24690  2.90347  2.73739  3.18146  2.89801  2.37887  2.77519  2.98518  4.58477  3.61503
          0.03416  3.78952  4.51186  0.61958  0.77255  0.48576  0.95510
     81   3.15591  4.58303  4.12399  3.82465  1.15817  3.86125  3.84610  2.69205  3.73420  2.08251  3.43608  3.92688  4.32333  3.92577  3.87440  3.42888  3.45785  2.67623  4.12355  2.50250     81 f - - -
          2.68618  4.42225  2.77519  2.73123  3.46354  2.40513  3.72494  3.29354  2.67741  2.69355  4.24690  2.90347  2.73739  3.18146  2.89801  2.37887  2.77519  2.98518  4.58477  3.61503
          0.03416  3.78952  4.51186  0.61958  0.77255  0.48576  0.95510
     82   2.96657  4.41143  4.21298  3.82754  3.32069  3.97284  4.57258  1.18727  3.65384  1.92656  3.27184  4.08459  4.41414  4.01212  3.86003  3.46203  3.26815  1.85079  5.19261  3.92210     82 i - - -
          2.68618  4.42225  2.77519  2.73123  3.46354  2.40513  3.72494  3.29354  2.67741  2.69355  4.24690  2.90347  2.73739  3.18146  2.89801  2.37887  2.77519  2.98518  4.58477  3.61503
          0.03416  3.78952  4.51186  0.61958  0.77255  0.48576  0.95510
     83   1.83429  4.16016  3.71272  3.32615  3.68303  3.27829  4.24477  2.35770  3.24772  2.48825  3.59958  3.52030  3.91113  3.58095  3.52153  2.70383  2.82348  1.67250  5.29954  4.06717     83 v - - -
          2.68618  4.42225  2.77519  2.73123  3.46354  2.40513  3.72494  3.29354  2.67741  2.69355  4.24690  2.90347  2.73739  3.18146  2.89801  2.37887  2.77519  2.98518  4.58477  3.61503
          0.03416  3.78952  4.51186  0.61958  0.77255  0.48576  0.95510
     84   2.46303  4.18980  3.69616  3.28207  3.64468  3.33490  4.19887  2.34432  3.17392  2.45063  3.56158  3.51157  3.93705  3.52852  3.45291  2.74593  2.07409  1.68851  5.25649  4.02094     84 v - - -
          2.68618  4.42225  2.77519  2.73123  3.46354  2.40513  3.72494  3.29354  2.67741  2.69355  4.24690  2.90347  2.73739  3.18146  2.89801  2.37887  2.77519  2.98518  4.58477  3.61503
          0.03416  3.78952  4.51186  0.61958  0.77255  0.48576  0.95510
     85   2.64876  4.41739  3.24740  3.07631  4.07449  3.10971  4.15889  3.60053  3.12685  3.23568  4.28361  3.39026  0.99745  3.51829  3.37996  2.81419  3.08434  3.25520  5.28189  4.19480     85 p - - -
          2.68618  4.42225  2.77519  2.73123  3.46354  2.40513  3.72494  3.29354  2.67741  2.69355  4.24690  2.90347  2.73739  3.18146  2.89801  2.37887  2.77519  2.98518  4.58477  3.61503
          0.03416  3.78952  4.51186  0.61958  0.77255  0.48576  0.95510
     86   2.93876  4.34178  4.41840  3.92620  3.40049  4.14529  4.69064  1.45977  3.79541  1.93553  3.24383  4.18578  4.51053  4.09277  4.02599  3.52397  3.21591  1.37068  5.31834  4.09806     86 v - - -
          2.68618  4.42225  2.77519  2.73123  3.46354  2.40513  3.72494  3.29354  2.67741  2.69355  4.24690  2.90347  2.73739  3.18146  2.89801  2.37887  2.77519  2.98518  4.58477  3.61503
          0.03416  3.78952  4.51186  0.61958  0.77255  0.48576  0.95510
     87   3.20469  4.60776  3.96868  3.65582  2.59113  3.64074  3.80546  3.22669  3.38052  2.63498  3.86415  3.82209  4.15215  3.77270  3.52284  3.40903  3.50141  3.11475  1.07085  2.59795     87 w - - -
          2.68618  4.42225  2.77519  2.73123  3.46354  2.40513  3.72494  3.29354  2.67741  2.69355  4.24690  2.90347  2.73739  3.18146  2.89801  2.37887  2.77519  2.98518  4.58477  3.61503
          0.03416  3.78952  4.51186  0.61958  0.77255  0.48576  0.95510
     88   3.06362  4.45966  4.42802  3.91616  3.14762  4.24494  4.59999  1.56604  3.73236  1.35042  3.02224  4.20671  4.53727  4.01618  3.93803  3.61156  3.31334  1.90196  5.12100  3.90538     88 l - - -
          2.68618  4.42225  2.77519  2.73123  3.46354  2.40513  3.72494  3.29354  2.67741  2.69355  4.24690  2.90347  2.73739  3.18146  2.89801  2.37887  2.77519  2.98518  4.58477  3.61503
          0.03416  3.78952  4.51186  0.61958  0.77255  0.48576  0.95510
     89   2.64876  4.41739  3.24740  3.07631  4.07449  3.10971  4.15889  3.60053  3.12685  3.23568  4.28361  3.39026  0.99745  3.51829  3.37996  2.81419  3.08434  3.25520  5.28189  4.19480     89 p - - -
          2.68618  4.42225  2.77519  2.73123  3.46354  2.40513  3.72494  3.29354  2.67741  2.69355  4.24690  2.90347  2.73739  3.18146  2.89801  2.37887  2.77519  2.98518  4.58477  3.61503
          0.03416  3.78952  4.51186  0.61958  0.77255  0.48576  0.95510
     90   2.27811  4.19614  3.13798  2.95218  3.99460  2.92773  4.06323  3.50701  3.02019  3.23457  4.16932  3.18887  3.66017  3.37661  3.30725  1.22353  2.75243  3.06046  5.37431  4.07821     90 s - - -
          2.68618  4.42225  2.77519  2.73123  3.46354  2.40513  3.72494  3.29354  2.67741  2.69355  4.24690  2.90347  2.73739  3.18146  2.89801  2.37887  2.77519  2.98518  4.58477  3.61503
          0.03416  3.78952  4.51186  0.61958  0.77255  0.48576  0.95510
     91   1.14050  4.15466  3.38133  3.17137  3.97240  2.98086  4.20281  3.08585  3.18551  2.97092  4.01400  3.34102  3.71247  3.53493  3.44037  2.50673  2.77844  2.75485  5.40802  4.19948     91 a - - -
          2.68618  4.42225  2.77519  2.73123  3.46354  2.40513  3.72494  3.29354  2.67741  2.69355  4.24690  2.90347  2.73739  3.18146  2.89801  2.37887  2.77519  2.98518  4.58477  3.61503
          0.03416  3.78952  4.51186  0.61958  0.77255  0.48576  0.95510
     92   2.90681  4.46969  3.96126  3.55037  3.17619  3.77206  4.30483  2.34370  3.32221  1.78530  1.54701  3.83752  4.23394  3.71068  3.53690  3.24635  3.21140  2.33966  5.00477  3.75806     92 m - - -
          2.68618  4.42225  2.77519  2.73123  3.46354  2.40513  3.72494  3.29354  2.67741  2.69355  4.24690  2.90347  2.73739  3.18146  2.89801  2.37887  2.77519  2.98518  4.58477  3.61503
          0.03416  3.78952  4.51186  0.61958  0.77255  0.48576  0.95510
     93   3.06413  4.55232  4.05495  3.69682  3.10798  3.87443  4.37864  2.31046  3.46527  0.98481  3.16122  3.98003  4.32571  3.85360  3.65397  3.43899  3.36311  2.32578  4.95478  3.65820     93 l - - -
          2.68618  4.42225  2.77519  2.73123  3.46354  2.40513  3.72494  3.29354  2.67741  2.69355  4.24690  2.90347  2.73739  3.18146  2.89801  2.37887  2.77519  2.98518  4.58477  3.61503
          0.03416  3.78952  4.51186  0.61958  0.77255  0.48576  0.95510
     94   3.06413  4.55232  4.05495  3.69682  3.10798  3.87443  4.37864  2.31046  3.46527  0.98481  3.16122  3.98003  4.32571  3.85360  3.65397  3.43899  3.36311  2.32578  4.95478  3.65820     94 l - - -
          2.68618  4.42225  2.77519  2.73123  3.46354  2.40513  3.72494  3.29354  2.67741  2.69355  4.24690  2.90347  2.73739  3.18146  2.89801  2.37887  2.77519  2.98518  4.58477  3.61503
          0.03416  3.78952  4.51186  0.61958  0.77255  0.48576  0.95510
     95   2.90401  5.01295  1.04487  2.29127  4.37980  3.15095  3.86380  3.94988  2.93321  3.57417  4.55270  2.84246  3.79820  3.10451  3.43620  2.87744  3.24166  3.59874  5.56440  4.26936     95 d - - -
          2.68618  4.42225  2.77519  2.73123  3.46354  2.40513  3.72494  3.29354  2.67741  2.69355  4.24690  2.90347  2.73739  3.18146  2.89801  2.37887  2.77519  2.98518  4.58477  3.61503
          0.03416  3.78952  4.51186  0.61958  0.77255  0.48576  0.95510
     96   3.06413  4.55232  4.05495  3.69682  3.10798  3.87443  4.37864  2.31046  3.46527  0.98481  3.16122  3.98003  4.32571  3.85360  3.65397  3.43899  3.36311  2.32578  4.95478  3.65820     96 l - - -
          2.68618  4.42225  2.77519  2.73123  3.46354  2.40513  3.72494  3.29354  2.67741  2.69355  4.24690  2.90347  2.73739  3.18146  2.89801  2.37887  2.77519  2.98518  4.58477  3.61503
          0.03416  3.78952  4.51186  0.61958  0.77255  0.48576  0.95510
     97   1.65901  4.09777  3.38509  3.07405  3.98421  2.95899  4.10308  3.05110  3.05121  2.96401  3.91381  3.25762  3.67110  3.39039  3.34348  2.40951  1.89701  2.69575  5.41742  4.19802     97 a - - -
          2.68618  4.42225  2.77519  2.73123  3.46354  2.40513  3.72494  3.29354  2.67741  2.69355  4.24690  2.90347  2.73739  3.18146  2.89801  2.37887  2.77519  2.98518  4.58477  3.61503
          0.03416  3.78952  4.51186  0.61958  0.77255  0.48576  0.95510
     98   3.13146  4.65406  3.71740  3.43325  2.30367  3.73473  3.58651  3.15261  3.29315  2.62748  3.83698  3.62422  4.21158  3.61918  3.49304  3.27572  3.41836  3.01955  3.94353  1.11591     98 y - - -
          2.68618  4.42225  2.77519  2.73123  3.46354  2.40513  3.72494  3.29354  2.67741  2.69355  4.24690  2.90347  2.73739  3.18146  2.89801  2.37887  2.77519  2.98518  4.58477  3.61503
          0.03416  3.78952  4.51186  0.61958  0.77255  0.48576  0.95510
     99   3.20469  4.60776  3.96868  3.65582  2.59113  3.64074  3.80546  3.22669  3.38052  2.63498  3.86415  3.82209  4.15215  3.77270  3.52284  3.40903  3.50141  3.11475  1.07085  2.59795     99 w - - -
          2.68618  4.42225  2.77519  2.73123  3.46354  2.40513  3.72494  3.29354  2.67741  2.69355  4.24690  2.90347  2.73739  3.18146  2.89801  2.37887  2.77519  2.98518  4.58477  3.61503
          0.03416  3.78952  4.51186  0.61958  0.77255  0.48576  0.95510
    100   1.14050  4.15466  3.38133  3.17137  3.97240  2.98086  4.20281  3.08585  3.18551  2.97092  4.01400  3.34102  3.71247  3.53493  3.44037  2.50673  2.77844  2.75485  5.40802  4.19948    100 a - - -
          2.68618  4.42225  2.77519  2.73123  3.46354  2.40513  3.72494  3.29354  2.67741  2.69355  4.24690  2.90347  2.73739  3.18146  2.89801  2.37887  2.77519  2.98518  4.58477  3.61503
          0.03416  3.78952  4.51186  0.61958  0.77255  0.48576  0.95510
    101   2.37217  4.21627  3.35826  3.10915  3.89921  3.05757  4.13230  3.01640  3.05044  2.88271  3.94056  3.33034  3.75563  3.45006  3.31175  2.57276  1.32098  2.72031  5.34452  4.11652    101 t - - -
          2.68618  4.42225  2.77519  2.73123  3.46354  2.40513  3.72494  3.29354  2.67741  2.69355  4.24690  2.90347  2.73739  3.18146  2.89801  2.37887  2.77519  2.98518  4.58477  3.61503
          0.03416  3.78952  4.51186  0.61958  0.77255  0.48576  0.95510
    102   2.90322  4.97957  3.26846  2.68162  4.37467  3.52986  3.55604  3.74494  1.54218  3.24118  4.12280  3.09515  3.92655  2.70478  1.69143  2.91919  3.09317  3.43855  5.32802  4.13407    102 k - - -
          2.68618  4.42225  2.77519  2.73123  3.46354  2.40513  3.72494  3.29354  2.67741  2.69355  4.24690  2.90347  2.73739  3.18146  2.89801  2.37887  2.77519  2.98518  4.58477  3.61503
          0.03416  3.78952  4.51186  0.61958  0.77255  0.48576  0.95510
    103   2.91563  4.75623  3.39820  2.92976  4.08980  3.41662  3.77100  3.62761  2.21408  3.15887  4.16342  3.29476  3.92522  2.99738  1.11342  3.00509  3.18856  3.35571  5.20785  4.03738    103 r - - -
          2.68618  4.42225  2.77519  2.73123  3.46354  2.40513  3.72494  3.29354  2.67741  2.69355  4.24690  2.90347  2.73739  3.18146  2.89801  2.37887  2.77519  2.98518  4.58477  3.61503
          0.03416  3.78952  4.51186  0.61958  0.77255  0.48576  0.95510
    104   2.65820  4.64824  2.66947  2.54772  3.99905  3.13101  3.86032  3.69368  2.75826  3.35078  4.30829  1.31410  3.77988  3.13483  3.10843  2.72980  3.03849  3.32433  5.31491  3.95481    104 n - - -
          2.68618  4.42225  2.77519  2.73123  3.46354  2.40513  3.72494  3.29354  2.67741  2.69355  4.24690  2.90347  2.73739  3.18146  2.89801  2.37887  2.77519  2.98518  4.58477  3.61503
          0.03416  3.78952  4.51186  0.61958  0.77255  0.48576  0.95510
    105   2.89927  4.85514  3.06953  2.70955  4.22251  3.39528  3.71905  3.64709  1.15825  3.23156  4.19968  3.13689  3.90333  2.91690  2.42427  2.94802  3.15992  3.36033  5.31314  4.11473    105 k - - -
          2.68618  4.42225  2.77519  2.73123  3.46354  2.40513  3.72494  3.29354  2.67741  2.69355  4.24690  2.90347  2.73739  3.18146  2.89801  2.37887  2.77519  2.98518  4.58477  3.61503
          0.03416  3.78952  4.51186  0.61958  0.77255  0.48576  0.95510
    106   2.91102  4.73956  3.05121  2.80498  3.23145  3.38155  1.33040  3.60076  2.65057  3.10436  4.14259  3.21680  3.93069  3.17078  2.92017  2.98311  3.21249  3.33769  4.69729  3.18512    106 h - - -
          2.68618  4.42225  2.77519  2.73123  3.46354  2.40513  3.72494  3.29354  2.67741  2.69355  4.24690  2.90347  2.73739  3.18146  2.89801  2.37887  2.77519  2.98518  4.58477  3.61503
          0.03416  3.78952  4.51186  0.61958  0.77255  0.48576  0.95510
    107   1.60480  4.08400  3.25145  2.99248  4.09426  2.87027  4.07860  3.41026  3.04338  3.18582  4.06100  3.17993  3.60752  3.35937  3.34736  1.70488  2.63097  2.94428  5.47107  4.23415    107 a - - -
          2.68618  4.42225  2.77519  2.73123  3.46354  2.40513  3.72494  3.29354  2.67741  2.69355  4.24690  2.90347  2.73739  3.18146  2.89801  2.37887  2.77519  2.98518  4.58477  3.61503
          0.03416  3.78952  4.51186  0.61958  0.77255  0.48576  0.95510
    108   1.95141  4.29356  3.61564  3.20299  3.46305  3.44701  4.11632  2.42379  3.07337  1.75603  3.42686  3.49711  3.99260  3.45231  3.35300  2.84927  2.92341  2.27274  5.11933  3.85624    108 l - - -
          2.68618  4.42225  2.77519  2.73123  3.46354  2.40513  3.72494  3.29354  2.67741  2.69355  4.24690  2.90347  2.73739  3.18146  2.89801  2.37887  2.77519  2.98518  4.58477  3.61503
          0.03416  3.78952  4.51186  0.61958  0.77255  0.48576  0.95510
    109   2.96657  4.41143  4.21298  3.82754  3.32069  3.97284  4.57258  1.18727  3.65384  1.92656  3.27184  4.08459  4.41414  4.01212  3.86003  3.46203  3.26815  1.85079  5.19261  3.92210    109 i - - -
          2.68618  4.42225  2.77519  2.73123  3.46354  2.40513  3.72494  3.29354  2.67741  2.69355  4.24690  2.90347  2.73739  3.18146  2.89801  2.37887  2.77519  2.98518  4.58477  3.61503
          0.03416  3.78952  4.51186  0.61958  0.77255  0.48576  0.95510
    110   3.06362  4.45966  4.42802  3.91616  3.14762  4.24494  4.59999  1.56604  3.73236  1.35042  3.02224  4.20671  4.53727  4.01618  3.93803  3.61156  3.31334  1.90196  5.12100  3.90538    110 l - - -
          2.68618  4.42225  2.77519  2.73123  3.46354  2.40513  3.72494  3.29354  2.67741  2.69355  4.24690  2.90347  2.73739  3.18146  2.89801  2.37887  2.77519  2.98518  4.58477  3.61503
          0.03416  3.78952  4.51186  0.61958  0.77255  0.48576  0.95510
    111   3.00805  4.41527  4.36430  3.86099  2.09422  4.12486  4.26591  1.68180  3.74012  1.69501  3.04067  4.07819  4.43766  3.93585  3.92352  3.47493  3.25486  2.08360  4.67136  3.25100    111 i - - -
          2.68618  4.42225  2.77519  2.73123  3.46354  2.40513  3.72494  3.29354  2.67741  2.69355  4.24690  2.90347  2.73739  3.18146  2.89801  2.37887  2.77519  2.98518  4.58477  3.61503
          0.03416  3.78952  4.51186  0.61958  0.77255  0.48576  0.95510
    112   2.56812  4.34916  3.22461  3.11481  4.25372  0.86950  4.23808  3.83505  3.28449  3.49924  4.47611  3.38949  3.73762  3.61564  3.52760  2.73807  3.04301  3.37964  5.36871  4.35359    112 g - - -
          2.68618  4.42225  2.77519  2.73123  3.46354  2.40513  3.72494  3.29354  2.67741  2.69355  4.24690  2.90347  2.73739  3.18146  2.89801  2.37887  2.77519  2.98518  4.58477  3.61503
          0.03416  3.78952  4.51186  0.61958  0.77255  0.48576  0.95510
    113   2.56812  4.34916  3.22461  3.11481  4.25372  0.86950  4.23808  3.83505  3.28449  3.49924  4.47611  3.38949  3.73762  3.61564  3.52760  2.73807  3.04301  3.37964  5.36871  4.35359    113 g - - -
          2.68618  4.42225  2.77519  2.73123  3.46354  2.40513  3.72494  3.29354  2.67741  2.69355  4.24690  2.90347  2.73739  3.18146  2.89801  2.37887  2.77519  2.98518  4.58477  3.61503
          0.03416  3.78952  4.51186  0.61958  0.77255  0.48576  0.95510
    114   2.46303  4.18980  3.69616  3.28207  3.64468  3.33490  4.19887  2.34432  3.17392  2.45063  3.56158  3.51157  3.93705  3.52852  3.45291  2.74593  2.07409  1.68851  5.25649  4.02094    114 v - - -
          2.68618  4.42225  2.77519  2.73123  3.46354  2.40513  3.72494  3.29354  2.67741  2.69355  4.24690  2.90347  2.73739  3.18146  2.89801  2.37887  2.77519  2.98518  4.58477  3.61503
          0.03416  3.78952  4.51186  0.61958  0.77255  0.48576  0.95510
    115   3.06413  4.55232  4.05495  3.69682  3.10798  3.87443  4.37864  2.31046  3.46527  0.98481  3.16122  3.98003  4.32571  3.85360  3.65397  3.43899  3.36311  2.32578  4.95478  3.65820    115 l - - -
          2.68618  4.42225  2.77519  2.73123  3.46354  2.40513  3.72494  3.29354  2.67741  2.69355  4.24690  2.90347  2.73739  3.18146  2.89801  2.37887  2.77519  2.98518  4.58477  3.61503
          0.03416  3.78952  4.51186  0.61958  0.77255  0.48576  0.95510
    116   2.74304  4.31099  4.00832  3.67118  3.49189  3.63543  4.48797  2.06276  3.53756  2.19514  3.47211  3.87363  4.20220  3.90440  3.75760  3.13557  3.10768  1.13696  5.26148  3.98686    116 v - - -
          2.68618  4.42225  2.77519  2.73123  3.46354  2.40513  3.72494  3.29354  2.67741  2.69355  4.24690  2.90347  2.73739  3.18146  2.89801  2.37887  2.77519  2.98518  4.58477  3.61503
          0.03416  3.78952  4.51186  0.61958  0.77255  0.48576  0.95510
    117   2.56812  4.34916  3.22461  3.11481  4.25372  0.86950  4.23808  3.83505  3.28449  3.49924  4.47611  3.38949  3.73762  3.61564  3.52760  2.73807  3.04301  3.37964  5.36871  4.35359    117 g - - -
          2.68618  4.42225  2.77519  2.73123  3.46354  2.40513  3.72494  3.29354  2.67741  2.69355  4.24690  2.90347  2.73739  3.18146  2.89801  2.37887  2.77519  2.98518  4.58477  3.61503
          0.03416  3.78952  4.51186  0.61958  0.77255  0.48576  0.95510
    118   3.04866  4.50960  4.27855  3.74605  3.03979  4.14347  4.44180  2.15364  3.53921  1.25577  2.13432  4.06233  4.43697  3.83169  3.75166  3.49051  3.29046  2.20959  5.00338  3.81857    118 l - - -
          2.68618  4.42225  2.77519  2.73123  3.46354  2.40513  3.72494  3.29354  2.67741  2.69355  4.24690  2.90347  2.73739  3.18146  2.89801  2.37887  2.77519  2.98518  4.58477  3.61503
          0.03416  3.78952  4.51186  0.61958  0.77255  0.48576  0.95510
    119   2.27811  4.19614  3.13798  2.95218  3.99460  2.92773  4.06323  3.50701  3.02019  3.23457  4.16932  3.18887  3.66017  3.37661  3.30725  1.22353  2.75243  3.06046  5.37431  4.07821    119 s - - -
          2.68618  4.42225  2.77519  2.73123  3.46354  2.40513  3.72494  3.29354  2.67741  2.69355  4.24690  2.90347  2.73739  3.18146  2.89801  2.37887  2.77519  2.98518  4.58477  3.61503
          0.03416  3.78952  4.51186  0.61958  0.77255  0.48576  0.95510
    120   3.11271  4.52797  4.33665  3.85664  1.94623  4.15162  4.12043  2.29396  3.71722  1.31805  3.01296  4.05861  4.45482  3.90385  3.89257  3.51386  3.35500  2.34474  4.45622  2.95421    120 l - - -
          2.68618  4.42225  2.77519  2.73123  3.46354  2.40513  3.72494  3.29354  2.67741  2.69355  4.24690  2.90347  2.73739  3.18146  2.89801  2.37887  2.77519  2.98518  4.58477  3.61503
          0.03416  3.78952  4.51186  0.61958  0.77255  0.48576  0.95510
    121   2.64876  4.41739  3.24740  3.07631  4.07449  3.10971  4.15889  3.60053  3.12685  3.23568  4.28361  3.39026  0.99745  3.51829  3.37996  2.81419  3.08434  3.25520  5.28189  4.19480    121 p - - -
          2.68618  4.42225  2.77519  2.73123  3.46354  2.40513  3.72494  3.29354  2.67741  2.69355  4.24690  2.90347  2.73739  3.18146  2.89801  2.37887  2.77519  2.98518  4.58477  3.61503
          0.03416  3.78952  4.51186  0.61958  0.77255  0.48576  0.95510
    122   3.06413  4.55232  4.05495  3.69682  3.10798  3.87443  4.37864  2.31046  3.46527  0.98481  3.16122  3.98003  4.32571  3.85360  3.65397  3.43899  3.36311  2.32578  4.95478  3.65820    122 l - - -
          2.68618  4.42225  2.77519  2.73123  3.46354  2.40513  3.72494  3.29354  2.67741  2.69355  4.24690  2.90347  2.73739  3.18146  2.89801  2.37887  2.77519  2.98518  4.58477  3.61503
          0.03416  3.78952  4.51186  0.61958  0.77255  0.48576  0.95510
    123   3.15591  4.58303  4.12399  3.82465  1.15817  3.86125  3.84610  2.69205  3.73420  2.08251  3.43608  3.92688  4.32333  3.92577  3.87440  3.42888  3.45785  2.67623  4.12355  2.50250    123 f - - -
          2.68618  4.42225  2.77519  2.73123  3.46354  2.40513  3.72494  3.29354  2.67741  2.69355  4.24690  2.90347  2.73739  3.18146  2.89801  2.37887  2.77519  2.98518  4.58477  3.61503
          0.03416  3.78952  4.51186  0.61958  0.77255  0.48576  0.95510
    124   2.65820  4.64824  2.66947  2.54772  3.99905  3.13101  3.86032  3.69368  2.75826  3.35078  4.30829  1.31410  3.77988  3.13483  3.10843  2.72980  3.03849  3.32433  5.31491  3.95481    124 n - - -
          2.68618  4.42225  2.77519  2.73123  3.46354  2.40513  3.72494  3.29354  2.67741  2.69355  4.24690  2.90347  2.73739  3.18146  2.89801  2.37887  2.77519  2.98518  4.58477  3.61503
          0.03416  3.78952  4.51186  0.61958  0.77255  0.48576  0.95510
    125   2.90681  4.46969  3.96126  3.55037  3.17619  3.77206  4.30483  2.34370  3.32221  1.78530  1.54701  3.83752  4.23394  3.71068  3.53690  3.24635  3.21140  2.33966  5.00477  3.75806    125 m - - -
          2.68618  4.42225  2.77519  2.73123  3.46354  2.40513  3.72494  3.29354  2.67741  2.69355  4.24690  2.90347  2.73739  3.18146  2.89801  2.37887  2.77519  2.98518  4.58477  3.61503
          0.03416  3.78952  4.51186  0.61958  0.77255  0.48576  0.95510
    126   2.74304  4.31099  4.00832  3.67118  3.49189  3.63543  4.48797  2.06276  3.53756  2.19514  3.47211  3.87363  4.20220  3.90440  3.75760  3.13557  3.10768  1.13696  5.26148  3.98686    126 v - - -
          2.68618  4.42225  2.77519  2.73123  3.46354  2.40513  3.72494  3.29354  2.67741  2.69355  4.24690  2.90347  2.73739  3.18146  2.89801  2.37887  2.77519  2.98518  4.58477  3.61503
          0.03416  3.78952  4.51186  0.61958  0.77255  0.48576  0.95510
    127   2.65820  4.64824  2.66947  2.54772  3.99905  3.13101  3.86032  3.69368  2.75826  3.35078  4.30829  1.31410  3.77988  3.13483  3.10843  2.72980  3.03849  3.32433  5.31491  3.95481    127 n - - -
          2.68618  4.42225  2.77519  2.73123  3.46354  2.40513  3.72494  3.29354  2.67741  2.69355  4.24690  2.90347  2.73739  3.18146  2.89801  2.37887  2.77519  2.98518  4.58477  3.61503
          0.03416  3.78952  4.51186  0.61958  0.77255  0.48576  0.95510
    128   3.06413  4.55232  4.05495  3.69682  3.10798  3.87443  4.37864  2.31046  3.46527  0.98481  3.16122  3.98003  4.32571  3.85360  3.65397  3.43899  3.36311  2.32578  4.95478  3.65820    128 l - - -
          2.68618  4.42225  2.77519  2.73123  3.46354  2.40513  3.72494  3.29354  2.67741  2.69355  4.24690  2.90347  2.73739  3.18146  2.89801  2.37887  2.77519  2.98518  4.58477  3.61503
          0.03416  3.78952  4.51186  0.61958  0.77255  0.48576  0.95510
    129   3.06362  4.45966  4.42802  3.91616  3.14762  4.24494  4.59999  1.56604  3.73236  1.35042  3.02224  4.20671  4.53727  4.01618  3.93803  3.61156  3.31334  1.90196  5.12100  3.90538    129 l - - -
          2.68618  4.42225  2.77519  2.73123  3.46354  2.40513  3.72494  3.29354  2.67741  2.69355  4.24690  2.90347  2.73739  3.18146  2.89801  2.37887  2.77519  2.98518  4.58477  3.61503
          0.03416  3.78952  4.51186  0.61958  0.77255  0.48576  0.95510
    130   2.61163  4.31779  3.61629  3.17707  3.44113  3.49327  4.08127  2.42295  3.00932  1.75838  3.40169  3.49037  4.01031  3.41064  3.28846  2.88018  2.15075  2.27896  5.09186  3.82960    130 l - - -
          2.68618  4.42225  2.77519  2.73123  3.46354  2.40513  3.72494  3.29354  2.67741  2.69355  4.24690  2.90347  2.73739  3.18146  2.89801  2.37887  2.77519  2.98518  4.58477  3.61503
          0.03416  3.78952  4.51186  0.61958  0.77255  0.48576  0.95510
    131   2.74304  4.31099  4.00832  3.67118  3.49189  3.63543  4.48797  2.06276  3.53756  2.19514  3.47211  3.87363  4.20220  3.90440  3.75760  3.13557  3.10768  1.13696  5.26148  3.98686    131 v - - -
          2.68618  4.42225  2.77519  2.73123  3.46354  2.40513  3.72494  3.29354  2.67741  2.69355  4.24690  2.90347  2.73739  3.18146  2.89801  2.37887  2.77519  2.98518  4.58477  3.61503
          0.03416  3.78952  4.51186  0.61958  0.77255  0.48576  0.95510
    132   1.92612  4.47922  3.17325  2.72887  3.99144  3.23971  3.75167  3.31627  2.38770  2.99174  3.90414  3.10812  3.78780  2.95937  2.00888  2.63573  2.84518  2.99725  5.26943  4.01800    132 a - - -
          2.68618  4.42225  2.77519  2.73123  3.46354  2.40513  3.72494  3.29354  2.67741  2.69355  4.24690  2.90347  2.73739  3.18146  2.89801  2.37887  2.77519  2.98518  4.58477  3.61503
          0.03416  3.78952  4.51186  0.61958  0.77255  0.48576  0.95510
    133   2.90401  5.01295  1.04487  2.29127  4.37980  3.15095  3.86380  3.94988  2.93321  3.57417  4.55270  2.84246  3.79820  3.10451  3.43620  2.87744  3.24166  3.59874  5.56440  4.26936    133 d - - -
          2.68618  4.42225  2.77519  2.73123  3.46354  2.40513  3.72494  3.29354  2.67741  2.69355  4.24690  2.90347  2.73739  3.18146  2.89801  2.37887  2.77519  2.98518  4.58477  3.61503
          0.03416  3.78952  4.51186  0.61958  0.77255  0.48576  0.95510
    134   2.64876  4.41739  3.24740  3.07631  4.07449  3.10971  4.15889  3.60053  3.12685  3.23568  4.28361  3.39026  0.99745  3.51829  3.37996  2.81419  3.08434  3.25520  5.28189  4.19480    134 p - - -
          2.68618  4.42225  2.77519  2.73123  3.46354  2.40513  3.72494  3.29354  2.67741  2.69355  4.24690  2.90347  2.73739  3.18146  2.89801  2.37887  2.77519  2.98518  4.58477  3.61503
          0.03416  3.78952  4.51186  0.61958  0.77255  0.48576  0.95510
    135   3.06413  4.55232  4.05495  3.69682  3.10798  3.87443  4.37864  2.31046  3.46527  0.98481  3.16122  3.98003  4.32571  3.85360  3.65397  3.43899  3.36311  2.32578  4.95478  3.65820    135 l - - -
          2.68618  4.42225  2.77519  2.73123  3.46354  2.40513  3.72494  3.29354  2.67741  2.69355  4.24690  2.90347  2.73739  3.18146  2.89801  2.37887  2.77519  2.98518  4.58477  3.61503
          0.03416  3.78952  4.51186  0.61958  0.77255  0.48576  0.95510
    136   2.88506  4.97273  2.45991  1.14983  4.30925  3.22345  3.80615  3.74671  2.67647  3.37837  4.35853  2.89277  3.82483  3.02517  3.07477  2.87753  3.18951  3.44008  5.49676  4.22164    136 e - - -
          2.68618  4.42225  2.77519  2.73123  3.46354  2.40513  3.72494  3.29354  2.67741  2.69355  4.24690  2.90347  2.73739  3.18146  2.89801  2.37887  2.77519  2.98518  4.58477  3.61503
          0.03416  3.78952  4.51186  0.61958  0.77255  0.48576  0.95510
    137   2.46303  4.18980  3.69616  3.28207  3.64468  3.33490  4.19887  2.34432  3.17392  2.45063  3.56158  3.51157  3.93705  3.52852  3.45291  2.74593  2.07409  1.68851  5.25649  4.02094    137 v - - -
          2.68618  4.42225  2.77519  2.73123  3.46354  2.40513  3.72494  3.29354  2.67741  2.69355  4.24690  2.90347  2.73739  3.18146  2.89801  2.37887  2.77519  2.98518  4.58477  3.61503
          0.03416  3.78952  4.51186  0.61958  0.77255  0.48576  0.95510
    138   1.14050  4.15466  3.38133  3.17137  3.97240  2.98086  4.20281  3.08585  3.18551  2.97092  4.01400  3.34102  3.71247  3.53493  3.44037  2.50673  2.77844  2.75485  5.40802  4.19948    138 a - - -
          2.68618  4.42225  2.77519  2.73123  3.46354  2.40513  3.72494  3.29354  2.67741  2.69355  4.24690  2.90347  2.73739  3.18146  2.89801  2.37887  2.77519  2.98518  4.58477  3.61503
          0.03416  3.78952  4.51186  0.61958  0.77255  0.48576  0.95510
    139   3.15591  4.58303  4.12399  3.82465  1.15817  3.86125  3.84610  2.69205  3.73420  2.08251  3.43608  3.92688  4.32333  3.92577  3.87440  3.42888  3.45785  2.67623  4.12355  2.50250    139 f - - -
          2.68618  4.42225  2.77519  2.73123  3.46354  2.40513  3.72494  3.29354  2.67741  2.69355  4.24690  2.90347  2.73739  3.18146  2.89801  2.37887  2.77519  2.98518  4.58477  3.61503
          0.03416  3.78952  4.51186  0.61958  0.77255  0.48576  0.95510
    140   2.89927  4.85514  3.06953  2.70955  4.22251  3.39528  3.71905  3.64709  1.15825  3.23156  4.19968  3.13689  3.90333  2.91690  2.42427  2.94802  3.15992  3.36033  5.31314  4.11473    140 k - - -
          2.68618  4.42225  2.77519  2.73123  3.46354  2.40513  3.72494  3.29354  2.67741  2.69355  4.24690  2.90347  2.73739  3.18146  2.89801  2.37887  2.77519  2.98518  4.58477  3.61503
          0.03416  3.78952  4.51186  0.61958  0.77255  0.48576  0.95510
    141   3.13146  4.65406  3.71740  3.43325  2.30367  3.73473  3.58651  3.15261  3.29315  2.62748  3.83698  3.62422  4.21158  3.61918  3.49304  3.27572  3.41836  3.01955  3.94353  1.11591    141 y - - -
          2.68618  4.42225  2.77519  2.73123  3.46354  2.40513  3.72494  3.29354  2.67741  2.69355  4.24690  2.90347  2.73739  3.18146  2.89801  2.37887  2.77519  2.98518  4.58477  3.61503
          0.03416  3.78952  4.51186  0.61958  0.77255  0.48576  0.95510
    142   2.64876  4.41739  3.24740  3.07631  4.07449  3.10971  4.15889  3.60053  3.12685  3.23568  4.28361  3.39026  0.99745  3.51829  3.37996  2.81419  3.08434  3.25520  5.28189  4.19480    142 p - - -
          2.68618  4.42225  2.77519  2.73123  3.46354  2.40513  3.72494  3.29354  2.67741  2.69355  4.24690  2.90347  2.73739  3.18146  2.89801  2.37887  2.77519  2.98518  4.58477  3.61503
          0.03416  3.78952  4.51186  0.61958  0.77255  0.48576  0.95510
    143   2.91563  4.75623  3.39820  2.92976  4.08980  3.41662  3.77100  3.62761  2.21408  3.15887  4.16342  3.29476  3.92522  2.99738  1.11342  3.00509  3.18856  3.35571  5.20785  4.03738    143 r - - -
          2.68618  4.42225  2.77519  2.73123  3.46354  2.40513  3.72494  3.29354  2.67741  2.69355  4.24690  2.90347  2.73739  3.18146  2.89801  2.37887  2.77519  2.98518  4.58477  3.61503
          0.03416  3.78952  4.51186  0.61958  0.77255  0.48576  0.95510
    144   2.64876  4.41739  3.24740  3.07631  4.07449  3.10971  4.15889  3.60053  3.12685  3.23568  4.28361  3.39026  0.99745  3.51829  3.37996  2.81419  3.08434  3.25520  5.28189  4.19480    144 p - - -
          2.68618  4.42225  2.77519  2.73123  3.46354  2.40513  3.72494  3.29354  2.67741  2.69355  4.24690  2.90347  2.73739  3.18146  2.89801  2.37887  2.77519  2.98518  4.58477  3.61503
          0.03416  3.78952  4.51186  0.61958  0.77255  0.48576  0.95510
    145   2.37217  4.21627  3.35826  3.10915  3.89921  3.05757  4.13230  3.01640  3.05044  2.88271  3.94056  3.33034  3.75563  3.45006  3.31175  2.57276  1.32098  2.72031  5.34452  4.11652    145 t - - -
          2.68618  4.42225  2.77519  2.73123  3.46354  2.40513  3.72494  3.29354  2.67741  2.69355  4.24690  2.90347  2.73739  3.18146  2.89801  2.37887  2.77519  2.98518  4.58477  3.61503
          0.03416  3.78952  4.51186  0.61958  0.77255  0.48576  0.95510
    146   3.06413  4.55232  4.05495  3.69682  3.10798  3.87443  4.37864  2.31046  3.46527  0.98481  3.16122  3.98003  4.32571  3.85360  3.65397  3.43899  3.36311  2.32578  4.95478  3.65820    146 l - - -
          2.68618  4.42225  2.77519  2.73123  3.46354  2.40513  3.72494  3.29354  2.67741  2.69355  4.24690  2.90347  2.73739  3.18146  2.89801  2.37887  2.77519  2.98518  4.58477  3.61503
          0.03416  3.78952  4.51186  0.61958  0.77255  0.48576  0.95510
    147   2.64876  4.41739  3.24740  3.07631  4.07449  3.10971  4.15889  3.60053  3.12685  3.23568  4.28361  3.39026  0.99745  3.51829  3.37996  2.81419  3.08434  3.25520  5.28189  4.19480    147 p - - -
          2.68618  4.42225  2.77519  2.73123  3.46354  2.40513  3.72494  3.29354  2.67741  2.69355  4.24690  2.90347  2.73739  3.18146  2.89801  2.37887  2.77519  2.98518  4.58477  3.61503
          0.03416  3.78952  4.51186  0.61958  0.77255  0.48576  0.95510
    148   1.66822  4.18217  3.17353  2.89090  4.04049  2.96159  4.00661  3.33022  2.93191  3.08323  3.99443  3.15728  2.21468  3.27103  3.25588  2.42073  2.69684  2.92670  5.41079  4.17457    148 a - - -
          2.68618  4.42225  2.77519  2.73123  3.46354  2.40513  3.72494  3.29354  2.67741  2.69355  4.24690  2.90347  2.73739  3.18146  2.89801  2.37887  2.77519  2.98518  4.58477  3.61503
          0.03416  3.78952  4.51186  0.61958  0.77255  0.48576  0.95510
    149   3.13146  4.65406  3.71740  3.43325  2.30367  3.73473  3.58651  3.15261  3.29315  2.62748  3.83698  3.62422  4.21158  3.61918  3.49304  3.27572  3.41836  3.01955  3.94353  1.11591    149 y - - -
          2.68618  4.42225  2.77519  2.73123  3.46354  2.40513  3.72494  3.29354  2.67741  2.69355  4.24690  2.90347  2.73739  3.18146  2.89801  2.37887  2.77519  2.98518  4.58477  3.61503
          0.03416  3.78952  4.51186  0.61958  0.77255  0.48576  0.95510
    150   2.90681  4.46969  3.96126  3.55037  3.17619  3.77206  4.30483  2.34370  3.32221  1.78530  1.54701  3.83752  4.23394  3.71068  3.53690  3.24635  3.21140  2.33966  5.00477  3.75806    150 m - - -
          2.68618  4.42225  2.77519  2.73123  3.46354  2.40513  3.72494  3.29354  2.67741  2.69355  4.24690  2.90347  2.73739  3.18146  2.89801  2.37887  2.77519  2.98518  4.58477  3.61503
          0.03416  3.78952  4.51186  0.61958  0.77255  0.48576  0.95510
    151   2.37217  4.21627  3.35826  3.10915  3.89921  3.05757  4.13230  3.01640  3.05044  2.88271  3.94056  3.33034  3.75563  3.45006  3.31175  2.57276  1.32098  2.72031  5.34452  4.11652    151 t - - -
          2.68618  4.42225  2.77519  2.73123  3.46354  2.40513  3.72494  3.29354  2.67741  2.69355  4.24690  2.90347  2.73739  3.18146  2.89801  2.37887  2.77519  2.98518  4.58477  3.61503
          0.03416  3.78952  4.51186  0.61958  0.77255  0.48576  0.95510
    152   2.64876  4.41739  3.24740  3.07631  4.07449  3.10971  4.15889  3.60053  3.12685  3.23568  4.28361  3.39026  0.99745  3.51829  3.37996  2.81419  3.08434  3.25520  5.28189  4.19480    152 p - - -
          2.68618  4.42225  2.77519  2.73123  3.46354  2.40513  3.72494  3.29354  2.67741  2.69355  4.24690  2.90347  2.73739  3.18146  2.89801  2.37887  2.77519  2.98518  4.58477  3.61503
          0.03416  3.78952  4.51186  0.61958  0.77255  0.48576  0.95510
    153   2.96657  4.41143  4.21298  3.82754  3.32069  3.97284  4.57258  1.18727  3.65384  1.92656  3.27184  4.08459  4.41414  4.01212  3.86003  3.46203  3.26815  1.85079  5.19261  3.92210    153 i - - -
          2.68618  4.42225  2.77519  2.73123  3.46354  2.40513  3.72494  3.29354  2.67741  2.69355  4.24690  2.90347  2.73739  3.18146  2.89801  2.37887  2.77519  2.98518  4.58477  3.61503
          0.03416  3.78952  4.51186  0.61958  0.77255  0.48576  0.95510
    154   2.88506  4.97273  2.45991  1.14983  4.30925  3.22345  3.80615  3.74671  2.67647  3.37837  4.35853  2.89277  3.82483  3.02517  3.07477  2.87753  3.18951  3.44008  5.49676  4.22164    154 e - - -
          2.68618  4.42225  2.77519  2.73123  3.46354  2.40513  3.72494  3.29354  2.67741  2.69355  4.24690  2.90347  2.73739  3.18146  2.89801  2.37887  2.77519  2.98518  4.58477  3.61503
          0.03416  3.78952  4.51186  0.61958  0.77255  0.48576  0.95510
    155   2.64876  4.41739  3.24740  3.07631  4.07449  3.10971  4.15889  3.60053  3.12685  3.23568  4.28361  3.39026  0.99745  3.51829  3.37996  2.81419  3.08434  3.25520  5.28189  4.19480    155 p - - -
          2.68618  4.42225  2.77519  2.73123  3.46354  2.40513  3.72494  3.29354  2.67741  2.69355  4.24690  2.90347  2.73739  3.18146  2.89801  2.37887  2.77519  2.98518  4.58477  3.61503
          0.03416  3.78952  4.51186  0.61958  0.77255  0.48576  0.95510
    156   2.81942  4.79824  2.85295  2.60896  3.95500  3.31358  3.76565  3.57528  2.43623  3.08569  4.11844  3.06699  3.86747  1.38964  2.72100  2.87188  3.11766  3.31092  5.24313  3.93206    156 q - - -
          2.68618  4.42225  2.77519  2.73123  3.46354  2.40513  3.72494  3.29354  2.67741  2.69355  4.24690  2.90347  2.73739  3.18146  2.89801  2.37887  2.77519  2.98518  4.58477  3.61503
          0.03416  3.78952  4.51186  0.61958  0.77255  0.48576  0.95510
    157   2.74304  4.31099  4.00832  3.67118  3.49189  3.63543  4.48797  2.06276  3.53756  2.19514  3.47211  3.87363  4.20220  3.90440  3.75760  3.13557  3.10768  1.13696  5.26148  3.98686    157 v - - -
          2.68618  4.42225  2.77519  2.73123  3.46354  2.40513  3.72494  3.29354  2.67741  2.69355  4.24690  2.90347  2.73739  3.18146  2.89801  2.37887  2.77519  2.98518  4.58477  3.61503
          0.03416  3.78952  4.51186  0.61958  0.77255  0.48576  0.95510
    158   2.56812  4.34916  3.22461  3.11481  4.25372  0.86950  4.23808  3.83505  3.28449  3.49924  4.47611  3.38949  3.73762  3.61564  3.52760  2.73807  3.04301  3.37964  5.36871  4.35359    158 g - - -
          2.68618  4.42225  2.77519  2.73123  3.46354  2.40513  3.72494  3.29354  2.67741  2.69355  4.24690  2.90347  2.73739  3.18146  2.89801  2.37887  2.77519  2.98518  4.58477  3.61503
          0.03416  3.78952  4.51186  0.61958  0.77255  0.48576  0.95510
    159   2.89927  4.85514  3.06953  2.70955  4.22251  3.39528  3.71905  3.64709  1.15825  3.23156  4.19968  3.13689  3.90333  2.91690  2.42427  2.94802  3.15992  3.36033  5.31314  4.11473    159 k - - -
          2.68618  4.42225  2.77519  2.73123  3.46354  2.40513  3.72494  3.29354  2.67741  2.69355  4.24690  2.90347  2.73739  3.18146  2.89801  2.37887  2.77519  2.98518  4.58477  3.61503
          0.03416  3.78952  4.51186  0.61958  0.77255  0.48576  0.95510
    160   3.15591  4.58303  4.12399  3.82465  1.15817  3.86125  3.84610  2.69205  3.73420  2.08251  3.43608  3.92688  4.32333  3.92577  3.87440  3.42888  3.45785  2.67623  4.12355  2.50250    160 f - - -
          2.68618  4.42225  2.77519  2.73123  3.46354  2.40513  3.72494  3.29354  2.67741  2.69355  4.24690  2.90347  2.73739  3.18146  2.89801  2.37887  2.77519  2.98518  4.58477  3.61503
          0.03416  3.78952  4.51186  0.61958  0.77255  0.48576  0.95510
    161   3.13146  4.65406  3.71740  3.43325  2.30367  3.73473  3.58651  3.15261  3.29315  2.62748  3.83698  3.62422  4.21158  3.61918  3.49304  3.27572  3.41836  3.01955  3.94353  1.11591    161 y - - -
          2.68618  4.42225  2.77519  2.73123  3.46354  2.40513  3.72494  3.29354  2.67741  2.69355  4.24690  2.90347  2.73739  3.18146  2.89801  2.37887  2.77519  2.98518  4.58477  3.61503
          0.03416  3.78952  4.51186  0.61958  0.77255  0.48576  0.95510
    162   2.65820  4.64824  2.66947  2.54772  3.99905  3.13101  3.86032  3.69368  2.75826  3.35078  4.30829  1.31410  3.77988  3.13483  3.10843  2.72980  3.03849  3.32433  5.31491  3.95481    162 n - - -
          2.68618  4.42225  2.77519  2.73123  3.46354  2.40513  3.72494  3.29354  2.67741  2.69355  4.24690  2.90347  2.73739  3.18146  2.89801  2.37887  2.77519  2.98518  4.58477  3.61503
          0.03416  3.78952  4.51186  0.61958  0.77255  0.48576  0.95510
    163   2.27811  4.19614  3.13798  2.95218  3.99460  2.92773  4.06323  3.50701  3.02019  3.23457  4.16932  3.18887  3.66017  3.37661  3.30725  1.22353  2.75243  3.06046  5.37431  4.07821    163 s - - -
          2.68618  4.42225  2.77519  2.73123  3.46354  2.40513  3.72494  3.29354  2.67741  2.69355  4.24690  2.90347  2.73739  3.18146  2.89801  2.37887  2.77519  2.98518  4.58477  3.61503
          0.03416  3.78952  4.51186  0.61958  0.77255  0.48576  0.95510
    164   2.64876  4.41739  3.24740  3.07631  4.07449  3.10971  4.15889  3.60053  3.12685  3.23568  4.28361  3.39026  0.99745  3.51829  3.37996  2.81419  3.08434  3.25520  5.28189  4.19480    164 p - - -
          2.68618  4.42225  2.77519  2.73123  3.46354  2.40513  3.72494  3.29354  2.67741  2.69355  4.24690  2.90347  2.73739  3.18146  2.89801  2.37887  2.77519  2.98518  4.58477  3.61503
          0.03416  3.78952  4.51186  0.61958  0.77255  0.48576  0.95510
    165   2.74304  4.31099  4.00832  3.67118  3.49189  3.63543  4.48797  2.06276  3.53756  2.19514  3.47211  3.87363  4.20220  3.90440  3.75760  3.13557  3.10768  1.13696  5.26148  3.98686    165 v - - -
          2.68618  4.42225  2.77519  2.73123  3.46354  2.40513  3.72494  3.29354  2.67741  2.69355  4.24690  2.90347  2.73739  3.18146  2.89801  2.37887  2.77519  2.98518  4.58477  3.61503
          0.03416  3.78952  4.51186  0.61958  0.77255  0.48576  0.95510
    166   1.14050  4.15466  3.38133  3.17137  3.97240  2.98086  4.20281  3.08585  3.18551  2.97092  4.01400  3.34102  3.71247  3.53493  3.44037  2.50673  2.77844  2.75485  5.40802  4.19948    166 a - - -
          2.68618  4.42225  2.77519  2.73123  3.46354  2.40513  3.72494  3.29354  2.67741  2.69355  4.24690  2.90347  2.73739  3.18146  2.89801  2.37887  2.77519  2.98518  4.58477  3.61503
          0.03416  3.78952  4.51186  0.61958  0.77255  0.48576  0.95510
    167   3.06413  4.55232  4.05495  3.69682  3.10798  3.87443  4.37864  2.31046  3.46527  0.98481  3.16122  3.98003  4.32571  3.85360  3.65397  3.43899  3.36311  2.32578  4.95478  3.65820    167 l - - -
          2.68618  4.42225  2.77519  2.73123  3.46354  2.40513  3.72494  3.29354  2.67741  2.69355  4.24690  2.90347  2.73739  3.18146  2.89801  2.37887  2.77519  2.98518  4.58477  3.61503
          0.03416  3.78952  4.51186  0.61958  0.77255  0.48576  0.95510
    168   2.56812  4.34916  3.22461  3.11481  4.25372  0.86950  4.23808  3.83505  3.28449  3.49924  4.47611  3.38949  3.73762  3.61564  3.52760  2.73807  3.04301  3.37964  5.36871  4.35359    168 g - - -
          2.68618  4.42225  2.77519  2.73123  3.46354  2.40513  3.72494  3.29354  2.67741  2.69355  4.24690  2.90347  2.73739  3.18146  2.89801  2.37887  2.77519  2.98518  4.58477  3.61503
          0.03416  3.78952  4.51186  0.61958  0.77255  0.48576  0.95510
    169   1.60480  4.08400  3.25145  2.99248  4.09426  2.87027  4.07860  3.41026  3.04338  3.18582  4.06100  3.17993  3.60752  3.35937  3.34736  1.70488  2.63097  2.94428  5.47107  4.23415    169 a - - -
          2.68618  4.42225  2.77519  2.73123  3.46354  2.40513  3.72494  3.29354  2.67741  2.69355  4.24690  2.90347  2.73739  3.18146  2.89801  2.37887  2.77519  2.98518  4.58477  3.61503
          0.03416  3.78952  4.51186  0.61958  0.77255  0.48576  0.95510
    170   2.56812  4.34916  3.22461  3.11481  4.25372  0.86950  4.23808  3.83505  3.28449  3.49924  4.47611  3.38949  3.73762  3.61564  3.52760  2.73807  3.04301  3.37964  5.36871  4.35359    170 g - - -
          2.68618  4.42225  2.77519  2.73123  3.46354  2.40513  3.72494  3.29354  2.67741  2.69355  4.24690  2.90347  2.73739  3.18146  2.89801  2.37887  2.77519  2.98518  4.58477  3.61503
          0.03416  3.78952  4.51186  0.61958  0.77255  0.48576  0.95510
    171   1.14050  4.15466  3.38133  3.17137  3.97240  2.98086  4.20281  3.08585  3.18551  2.97092  4.01400  3.34102  3.71247  3.53493  3.44037  2.50673  2.77844  2.75485  5.40802  4.19948    171 a - - -
          2.68618  4.42225  2.77519  2.73123  3.46354  2.40513  3.72494  3.29354  2.67741  2.69355  4.24690  2.90347  2.73739  3.18146  2.89801  2.37887  2.77519  2.98518  4.58477  3.61503
          0.03416  3.78952  4.51186  0.61958  0.77255  0.48576  0.95510
    172   2.56812  4.34916  3.22461  3.11481  4.25372  0.86950  4.23808  3.83505  3.28449  3.49924  4.47611  3.38949  3.73762  3.61564  3.52760  2.73807  3.04301  3.37964  5.36871  4.35359    172 g - - -
          2.68618  4.42225  2.77519  2.73123  3.46354  2.40513  3.72494  3.29354  2.67741  2.69355  4.24690  2.90347  2.73739  3.18146  2.89801  2.37887  2.77519  2.98518  4.58477  3.61503
          0.03416  3.78952  4.51186  0.61958  0.77255  0.48576  0.95510
    173   1.14050  4.15466  3.38133  3.17137  3.97240  2.98086  4.20281  3.08585  3.18551  2.97092  4.01400  3.34102  3.71247  3.53493  3.44037  2.50673  2.77844  2.75485  5.40802  4.19948    173 a - - -
          2.68618  4.42225  2.77519  2.73123  3.46354  2.40513  3.72494  3.29354  2.67741  2.69355  4.24690  2.90347  2.73739  3.18146  2.89801  2.37887  2.77519  2.98518  4.58477  3.61503
          0.03416  3.78952  4.51186  0.61958  0.77255  0.48576  0.95510
    174   2.74304  4.31099  4.00832  3.67118  3.49189  3.63543  4.48797  2.06276  3.53756  2.19514  3.47211  3.87363  4.20220  3.90440  3.75760  3.13557  3.10768  1.13696  5.26148  3.98686    174 v - - -
          2.68618  4.42225  2.77519  2.73123  3.46354  2.40513  3.72494  3.29354  2.67741  2.69355  4.24690  2.90347  2.73739  3.18146  2.89801  2.37887  2.77519  2.98518  4.58477  3.61503
          0.03416  3.78952  4.51186  0.61958  0.77255  0.48576  0.95510
    175   3.06413  4.55232  4.05495  3.69682  3.10798  3.87443  4.37864  2.31046  3.46527  0.98481  3.16122  3.98003  4.32571  3.85360  3.65397  3.43899  3.36311  2.32578  4.95478  3.65820    175 l - - -
          2.68618  4.42225  2.77519  2.73123  3.46354  2.40513  3.72494  3.29354  2.67741  2.69355  4.24690  2.90347  2.73739  3.18146  2.89801  2.37887  2.77519  2.98518  4.58477  3.61503
          0.03416  3.78952  4.51186  0.61958  0.77255  0.48576  0.95510
    176   2.27811  4.19614  3.13798  2.95218  3.99460  2.92773  4.06323  3.50701  3.02019  3.23457  4.16932  3.18887  3.66017  3.37661  3.30725  1.22353  2.75243  3.06046  5.37431  4.07821    176 s - - -
          2.68618  4.42225  2.77519  2.73123  3.46354  2.40513  3.72494  3.29354  2.67741  2.69355  4.24690  2.90347  2.73739  3.18146  2.89801  2.37887  2.77519  2.98518  4.58477  3.61503
          0.03416  3.78952  4.51186  0.61958  0.77255  0.48576  0.95510
    177   2.74304  4.31099  4.00832  3.67118  3.49189  3.63543  4.48797  2.06276  3.53756  2.19514  3.47211  3.87363  4.20220  3.90440  3.75760  3.13557  3.10768  1.13696  5.26148  3.98686    177 v - - -
          2.68618  4.42225  2.77519  2.73123  3.46354  2.40513  3.72494  3.29354  2.67741  2.69355  4.24690  2.90347  2.73739  3.18146  2.89801  2.37887  2.77519  2.98518  4.58477  3.61503
          0.03416  3.78952  4.51186  0.61958  0.77255  0.48576  0.95510
    178   2.29560  4.22760  3.16138  2.84579  3.99381  3.01483  3.95315  3.28353  2.84124  3.02736  3.94270  3.14383  2.27187  3.20809  3.16855  2.45816  1.93812  2.90729  5.36317  4.11786    178 t - - -
          2.68618  4.42225  2.77519  2.73123  3.46354  2.40513  3.72494  3.29354  2.67741  2.69355  4.24690  2.90347  2.73739  3.18146  2.89801  2.37887  2.77519  2.98518  4.58477  3.61503
          0.03416  3.78952  4.51186  0.61958  0.77255  0.48576  0.95510
    179   3.00805  4.41527  4.36430  3.86099  2.09422  4.12486  4.26591  1.68180  3.74012  1.69501  3.04067  4.07819  4.43766  3.93585  3.92352  3.47493  3.25486  2.08360  4.67136  3.25100    179 i - - -
          2.68618  4.42225  2.77519  2.73123  3.46354  2.40513  3.72494  3.29354  2.67741  2.69355  4.24690  2.90347  2.73739  3.18146  2.89801  2.37887  2.77519  2.98518  4.58477  3.61503
          0.03416  3.78952  4.51186  0.61958  0.77255  0.48576  0.95510
    180   1.14050  4.15466  3.38133  3.17137  3.97240  2.98086  4.20281  3.08585  3.18551  2.97092  4.01400  3.34102  3.71247  3.53493  3.44037  2.50673  2.77844  2.75485  5.40802  4.19948    180 a - - -
          2.68618  4.42225  2.77519  2.73123  3.46354  2.40513  3.72494  3.29354  2.67741  2.69355  4.24690  2.90347  2.73739  3.18146  2.89801  2.37887  2.77519  2.98518  4.58477  3.61503
          0.03416  3.78952  4.51186  0.61958  0.77255  0.48576  0.95510
    181   1.14050  4.15466  3.38133  3.17137  3.97240  2.98086  4.20281  3.08585  3.18551  2.97092  4.01400  3.34102  3.71247  3.53493  3.44037  2.50673  2.77844  2.75485  5.40802  4.19948    181 a - - -
          2.68618  4.42225  2.77519  2.73123  3.46354  2.40513  3.72494  3.29354  2.67741  2.69355  4.24690  2.90347  2.73739  3.18146  2.89801  2.37887  2.77519  2.98518  4.58477  3.61503
          0.03416  3.78952  4.51186  0.61958  0.77255  0.48576  0.95510
    182   3.06413  4.55232  4.05495  3.69682  3.10798  3.87443  4.37864  2.31046  3.46527  0.98481  3.16122  3.98003  4.32571  3.85360  3.65397  3.43899  3.36311  2.32578  4.95478  3.65820    182 l - - -
          2.68618  4.42225  2.77519  2.73123  3.46354  2.40513  3.72494  3.29354  2.67741  2.69355  4.24690  2.90347  2.73739  3.18146  2.89801  2.37887  2.77519  2.98518  4.58477  3.61503
          0.03416  3.78952  4.51186  0.61958  0.77255  0.48576  0.95510
    183   2.56812  4.34916  3.22461  3.11481  4.25372  0.86950  4.23808  3.83505  3.28449  3.49924  4.47611  3.38949  3.73762  3.61564  3.52760  2.73807  3.04301  3.37964  5.36871  4.35359    183 g - - -
          2.68618  4.42225  2.77519  2.73123  3.46354  2.40513  3.72494  3.29354  2.67741  2.69355  4.24690  2.90347  2.73739  3.18146  2.89801  2.37887  2.77519  2.98518  4.58477  3.61503
          0.02312  3.77848        *  0.61958  0.77255  0.00000        *
//

HMMER3/f [3.1b2 | February 2015]
NAME  AMO
ACC   PF02461.18
DESC  Ammonia monooxygenase
LENG  238
ALPH  amino
RF    no
MM    no
CONS  yes
CS    yes
MAP   yes
DATE  Tue Feb 23 19:34:04 2021
NSEQ  7
EFFN  0.529785
CKSUM 3498197444
GA    27.50 27.50;
TC    127.40 127.20;
NC    27.30 21.20;
BM    hmmbuild HMM.ann SEED.ann
SM    hmmsearch -Z 57096847 -E 1000 --cpu 4 HMM pfamseq
STATS LOCAL MSV      -10.6545  0.70339
STATS LOCAL VITERBI  -11.7902  0.70339
STATS LOCAL FORWARD   -4.6498  0.70339
HMM          A        C        D        E        F        G        H        I        K        L        M        N        P        Q        R        S        T        V        W        Y   
            m->m     m->i     m->d     i->m     i->i     d->m     d->d
  COMPO   2.52458  4.32645  3.20149  3.04251  2.89333  2.90786  3.76162  2.60732  3.01672  2.22390  3.41440  3.33977  3.41249  3.40327  3.11940  2.80695  2.84952  2.41244  3.70069  3.14993
          2.68618  4.42225  2.77519  2.73123  3.46354  2.40513  3.72494  3.29354  2.67741  2.69355  4.24690  2.90347  2.73739  3.18146  2.89801  2.37887  2.77519  2.98518  4.58477  3.61503
          0.10036  3.89386  2.58859  0.61958  0.77255  0.00000        *
      1   2.34952  4.14076  3.84673  3.28539  2.75681  3.64924  3.90988  2.43142  3.18088  2.14055  3.17773  3.55865  4.03021  3.43914  3.42496  2.93980  2.84384  1.91352  3.66773  3.30888      1 v - - S
          2.68618  4.42225  2.77519  2.73123  3.46354  2.40513  3.72494  3.29354  2.67741  2.69355  4.24690  2.90347  2.73739  3.18146  2.89801  2.37887  2.77519  2.98518  4.58477  3.61503
          0.03290  3.82640  4.54875  0.61958  0.77255  0.54484  0.86734
      2   2.83640  4.99994  3.10410  2.56903  4.38370  3.48905  3.55619  3.77011  1.68426  3.26930  4.11784  2.68969  3.89164  2.69741  1.80947  2.83876  3.03626  3.44063  5.36974  4.13494      2 k - - S
          2.68618  4.42225  2.77519  2.73123  3.46354  2.40513  3.72494  3.29354  2.67741  2.69355  4.24690  2.90347  2.73739  3.18146  2.89801  2.37887  2.77519  2.98518  4.58477  3.61503
          0.03290  3.82640  4.54875  0.61958  0.77255  0.54484  0.86734
      3   2.39256  4.25824  3.32364  2.85466  3.70030  3.21975  3.86420  2.95868  2.77394  2.71881  2.94680  3.19753  3.77822  3.13671  3.11489  1.89749  2.45821  2.67822  5.12825  3.87488      3 s - - S
          2.68618  4.42225  2.77519  2.73123  3.46354  2.40513  3.72494  3.29354  2.67741  2.69355  4.24690  2.90347  2.73739  3.18146  2.89801  2.37887  2.77519  2.98518  4.58477  3.61503
          0.03290  3.82640  4.54875  0.61958  0.77255  0.45052  1.01418
      4   2.58349  4.71422  2.99107  2.45565  3.96977  3.39260  3.25971  3.37606  2.22369  2.98652  3.81658  2.95489  2.94549  2.76798  2.59060  2.43709  2.81748  2.83070  5.22991  3.92175      4 k - - C
          2.68618  4.42225  2.77519  2.73123  3.46354  2.40513  3.72494  3.29354  2.67741  2.69355  4.24690  2.90347  2.73739  3.18146  2.89801  2.37887  2.77519  2.98518  4.58477  3.61503
          0.03072  3.89386  4.61621  0.61958  0.77255  0.48576  0.95510
      5   2.06031  4.69466  2.71426  2.06001  4.16064  2.78249  3.70497  3.57334  2.55826  3.18881  4.01701  2.89346  3.05364  2.87803  3.00976  2.58948  2.84600  3.20389  5.42780  4.09403      5 e - - C
          2.68618  4.42225  2.77519  2.73123  3.46354  2.40513  3.72494  3.29354  2.67741  2.69355  4.24690  2.90347  2.73739  3.18146  2.89801  2.37887  2.77519  2.98518  4.58477  3.61503
          0.03072  3.89386  4.61621  0.61958  0.77255  0.48576  0.95510
      6   2.97032  5.08625  2.49609  0.99535  4.43509  3.28759  3.87598  3.89323  2.75917  3.50681  4.47969  2.94452  3.89312  3.09105  3.17039  2.95042  3.27465  3.57478  5.60262  4.32464      6 e - - H
          2.68618  4.42225  2.77519  2.73123  3.46354  2.40513  3.72494  3.29354  2.67741  2.69355  4.24690  2.90347  2.73739  3.18146  2.89801  2.37887  2.77519  2.98518  4.58477  3.61503
          0.03072  3.89386  4.61621  0.61958  0.77255  0.48576  0.95510
      7   1.80776  4.39839  3.22868  2.75420  3.14366  3.38089  3.78837  2.93599  2.41940  2.67968  3.61095  3.16842  3.85600  3.05639  3.03726  2.69656  2.81876  2.68894  5.05119  3.76121      7 a - - H
          2.68618  4.42225  2.77519  2.73123  3.46354  2.40513  3.72494  3.29354  2.67741  2.69355  4.24690  2.90347  2.73739  3.18146  2.89801  2.37887  2.77519  2.98518  4.58477  3.61503
          0.03072  3.89386  4.61621  0.61958  0.77255  0.48576  0.95510
      8   1.97649  4.25923  3.87713  3.38852  3.53823  3.60861  4.25486  2.18870  3.28653  2.11962  3.43816  3.66428  4.11212  3.61067  3.57225  2.97203  2.95209  1.63027  5.19620  3.96963      8 v - - H
          2.68618  4.42225  2.77519  2.73123  3.46354  2.40513  3.72494  3.29354  2.67741  2.69355  4.24690  2.90347  2.73739  3.18146  2.89801  2.37887  2.77519  2.98518  4.58477  3.61503
          0.03072  3.89386  4.61621  0.61958  0.77255  0.48576  0.95510
      9   2.75695  4.98071  2.98740  2.48344  4.33797  2.73657  3.57756  3.73764  1.72991  3.25719  4.08447  2.96904  3.85731  2.51280  2.19802  2.75719  2.97202  3.39480  5.39753  4.11977      9 k - - H
          2.68618  4.42225  2.77519  2.73123  3.46354  2.40513  3.72494  3.29354  2.67741  2.69355  4.24690  2.90347  2.73739  3.18146  2.89801  2.37887  2.77519  2.98518  4.58477  3.61503
          0.03072  3.89386  4.61621  0.61958  0.77255  0.48576  0.95510
     10   2.74290  3.00259  4.23531  3.67070  3.25199  3.89394  4.28577  2.06212  3.55008  1.86206  2.72276  3.89941  4.25473  3.78795  3.75052  3.20971  2.99240  1.63676  4.94224  3.75644     10 v - - H
          2.68618  4.42225  2.77519  2.73123  3.46354  2.40513  3.72494  3.29354  2.67741  2.69355  4.24690  2.90347  2.73739  3.18146  2.89801  2.37887  2.77519  2.98518  4.58477  3.61503
          0.03072  3.89386  4.61621  0.61958  0.77255  0.48576  0.95510
     11   2.34872  4.18157  3.50517  3.12451  3.77271  3.14706  4.08746  2.86368  3.07083  2.79636  3.77123  3.35079  3.79903  3.40777  3.36939  1.72279  2.76082  1.86707  5.25716  3.99435     11 s - - H
          2.68618  4.42225  2.77519  2.73123  3.46354  2.40513  3.72494  3.29354  2.67741  2.69355  4.24690  2.90347  2.73739  3.18146  2.89801  2.37887  2.77519  2.98518  4.58477  3.61503
          0.03072  3.89386  4.61621  0.61958  0.77255  0.48576  0.95510
     12   2.76982  4.78723  3.27485  2.67977  4.00759  3.52793  3.62477  2.97668  2.12416  2.96118  3.87494  3.11545  3.91775  2.55266  1.68407  2.83509  2.98237  3.12767  5.21705  3.96231     12 r - - H
          2.68618  4.42225  2.77519  2.73123  3.46354  2.40513  3.72494  3.29354  2.67741  2.69355  4.24690  2.90347  2.73739  3.18146  2.89801  2.37887  2.77519  2.98518  4.58477  3.61503
          0.03072  3.89386  4.61621  0.61958  0.77255  0.48576  0.95510
     13   2.33609  4.28129  3.56915  3.03204  3.47712  3.52240  3.95104  2.52120  2.93398  2.20257  2.89425  3.39404  3.96833  3.27131  3.25963  2.82586  2.12031  2.33646  5.01437  3.78955     13 t - - H
          2.68618  4.42225  2.77519  2.73123  3.46354  2.40513  3.72494  3.29354  2.67741  2.69355  4.24690  2.90347  2.73739  3.18146  2.89801  2.37887  2.77519  2.98518  4.58477  3.61503
          0.03072  3.89386  4.61621  0.61958  0.77255  0.48576  0.95510
     14   2.65638  4.14576  3.99235  3.41861  2.85788  3.76059  4.03748  2.00865  3.31700  1.93252  3.12785  3.68303  4.11244  3.55464  3.54068  3.04678  2.64945  2.03850  4.73062  3.01435     14 l - - H
          2.68618  4.42225  2.77519  2.73123  3.46354  2.40513  3.72494  3.29354  2.67741  2.69355  4.24690  2.90347  2.73739  3.18146  2.89801  2.37887  2.77519  2.98518  4.58477  3.61503
          0.03072  3.89386  4.61621  0.61958  0.77255  0.48576  0.95510
     15   3.01228  5.14432  0.88786  2.34778  4.52413  3.22660  3.94946  4.11710  3.03755  3.72154  4.69993  2.90530  3.88088  3.18850  3.55682  2.97209  3.35124  3.75395  5.68861  4.39326     15 d - - H
          2.68618  4.42225  2.77519  2.73123  3.46354  2.40513  3.72494  3.29354  2.67741  2.69355  4.24690  2.90347  2.73739  3.18146  2.89801  2.37887  2.77519  2.98518  4.58477  3.61503
          0.03072  3.89386  4.61621  0.61958  0.77255  0.48576  0.95510
     16   2.95590  4.37212  4.20623  3.70571  2.04826  3.93848  3.59874  2.79990  3.57488  2.35594  3.43452  3.77006  4.27890  3.71735  3.72541  3.24443  3.18285  2.29285  2.45651  1.88583     16 y - - H
          2.68618  4.42225  2.77519  2.73123  3.46354  2.40513  3.72494  3.29354  2.67741  2.69355  4.24690  2.90347  2.73739  3.18146  2.89801  2.37887  2.77519  2.98518  4.58477  3.61503
          0.03072  3.89386  4.61621  0.61958  0.77255  0.48576  0.95510
     17   3.09892  4.46631  4.58439  4.02481  3.13643  4.33332  4.65893  1.57992  3.88376  1.45031  2.20206  4.30192  4.57539  4.08085  4.06161  3.66636  3.32960  2.00903  5.12325  4.00364     17 l - - H
          2.68618  4.42225  2.77519  2.73123  3.46354  2.40513  3.72494  3.29354  2.67741  2.69355  4.24690  2.90347  2.73739  3.18146  2.89801  2.37887  2.77519  2.98518  4.58477  3.61503
          0.03072  3.89386  4.61621  0.61958  0.77255  0.48576  0.95510
     18   2.30311  4.21957  3.82100  3.26218  3.19681  3.72077  3.99783  2.05651  3.15594  1.90112  3.21112  3.58199  4.08815  3.44385  3.42634  3.00547  2.90276  2.20736  4.79826  2.99970     18 l - - H
          2.68618  4.42225  2.77519  2.73123  3.46354  2.40513  3.72494  3.29354  2.67741  2.69355  4.24690  2.90347  2.73739  3.18146  2.89801  2.37887  2.77519  2.98518  4.58477  3.61503
          0.03072  3.89386  4.61621  0.61958  0.77255  0.48576  0.95510
     19   3.20856  4.60081  4.50484  4.01136  2.37271  4.29798  4.38190  2.25410  3.86646  1.01036  2.94969  4.24210  4.56788  4.03960  4.02888  3.66754  3.44678  2.34513  4.71502  3.31402     19 l - - H
          2.68618  4.42225  2.77519  2.73123  3.46354  2.40513  3.72494  3.29354  2.67741  2.69355  4.24690  2.90347  2.73739  3.18146  2.89801  2.37887  2.77519  2.98518  4.58477  3.61503
          0.03072  3.89386  4.61621  0.61958  0.77255  0.48576  0.95510
     20   2.49490  4.19132  3.53310  3.00963  2.78456  3.02864  3.87281  2.66860  2.95464  2.44158  3.38169  3.34632  3.19462  3.25043  3.27153  2.74745  2.77501  1.99429  4.85651  3.60391     20 v - - H
          2.68618  4.42225  2.77519  2.73123  3.46354  2.40513  3.72494  3.29354  2.67741  2.69355  4.24690  2.90347  2.73739  3.18146  2.89801  2.37887  2.77519  2.98518  4.58477  3.61503
          0.03072  3.89386  4.61621  0.61958  0.77255  0.48576  0.95510
     21   2.50530  4.25732  4.07764  3.52771  3.39173  3.89752  4.30091  1.74738  3.42896  1.83292  3.27127  3.82906  4.26709  3.71240  3.69306  3.20883  2.74507  1.77479  5.08849  3.89153     21 i - - H
          2.68618  4.42225  2.77519  2.73123  3.46354  2.40513  3.72494  3.29354  2.67741  2.69355  4.24690  2.90347  2.73739  3.18146  2.89801  2.37887  2.77519  2.98518  4.58477  3.61503
          0.03072  3.89386  4.61621  0.61958  0.77255  0.48576  0.95510
     22   2.48691  4.29320  4.12103  3.57061  2.80752  3.91761  4.26564  2.14925  3.47345  1.55465  3.12371  3.85696  4.27037  3.71987  3.71361  3.22837  3.05511  1.83208  4.94627  3.72898     22 l - - H
          2.68618  4.42225  2.77519  2.73123  3.46354  2.40513  3.72494  3.29354  2.67741  2.69355  4.24690  2.90347  2.73739  3.18146  2.89801  2.37887  2.77519  2.98518  4.58477  3.61503
          0.03072  3.89386  4.61621  0.61958  0.77255  0.48576  0.95510
     23   2.79250  3.19760  4.24160  3.70294  1.87716  3.86217  4.06556  2.32453  3.56800  1.79341  3.14691  3.86916  4.23845  3.77006  3.73975  3.19140  3.04833  2.23192  4.54584  3.13235     23 l - - H
          2.68618  4.42225  2.77519  2.73123  3.46354  2.40513  3.72494  3.29354  2.67741  2.69355  4.24690  2.90347  2.73739  3.18146  2.89801  2.37887  2.77519  2.98518  4.58477  3.61503
          0.03072  3.89386  4.61621  0.61958  0.77255  0.48576  0.95510
     24   2.54761  4.26690  4.17722  3.61408  2.14161  3.92654  4.21203  2.02155  3.50573  1.81945  2.71194  3.87261  4.25845  3.72478  3.71414  3.22995  3.04228  2.15427  4.81966  3.58829     24 l - - H
          2.68618  4.42225  2.77519  2.73123  3.46354  2.40513  3.72494  3.29354  2.67741  2.69355  4.24690  2.90347  2.73739  3.18146  2.89801  2.37887  2.77519  2.98518  4.58477  3.61503
          0.03072  3.89386  4.61621  0.61958  0.77255  0.48576  0.95510
     25   2.59094  4.31752  4.28772  3.74491  3.37885  4.07147  4.49443  1.78572  3.63756  1.67421  3.22714  4.03172  4.41350  3.90892  3.88135  3.39901  3.13788  1.51544  5.18761  4.00114     25 v - - H
          2.68618  4.42225  2.77519  2.73123  3.46354  2.40513  3.72494  3.29354  2.67741  2.69355  4.24690  2.90347  2.73739  3.18146  2.89801  2.37887  2.77519  2.98518  4.58477  3.61503
          0.03072  3.89386  4.61621  0.61958  0.77255  0.48576  0.95510
     26   3.04967  4.42021  4.55527  3.99619  2.64008  4.27355  4.56362  1.90084  3.88908  1.30802  2.96633  4.24912  4.52935  4.05444  4.06089  3.59931  3.28046  1.76456  5.01461  3.82894     26 l - - H
          2.68618  4.42225  2.77519  2.73123  3.46354  2.40513  3.72494  3.29354  2.67741  2.69355  4.24690  2.90347  2.73739  3.18146  2.89801  2.37887  2.77519  2.98518  4.58477  3.61503
          0.03072  3.89386  4.61621  0.61958  0.77255  0.48576  0.95510
     27   3.07713  4.44098  4.58120  4.04079  3.25139  4.33326  4.72515  1.73479  3.91139  1.32869  3.07032  4.31677  4.60379  4.13883  4.11113  3.68008  3.32132  1.57729  5.22965  4.07453     27 l - - H
          2.68618  4.42225  2.77519  2.73123  3.46354  2.40513  3.72494  3.29354  2.67741  2.69355  4.24690  2.90347  2.73739  3.18146  2.89801  2.37887  2.77519  2.98518  4.58477  3.61503
          0.03072  3.89386  4.61621  0.61958  0.77255  0.48576  0.95510
     28   1.95813  4.19220  3.18986  3.01998  4.28901  1.30062  4.18613  3.65619  3.17540  3.40039  4.27838  3.23144  3.67476  3.47229  3.47777  2.42968  2.74972  3.14542  5.61490  4.40761     28 g - - H
          2.68618  4.42225  2.77519  2.73123  3.46354  2.40513  3.72494  3.29354  2.67741  2.69355  4.24690  2.90347  2.73739  3.18146  2.89801  2.37887  2.77519  2.98518  4.58477  3.61503
          0.03072  3.89386  4.61621  0.61958  0.77255  0.48576  0.95510
     29   2.20510  4.17064  3.22869  2.93312  4.21919  2.25506  4.06290  3.62953  3.00961  3.30961  4.13542  3.16960  3.64343  3.31171  3.35219  1.56667  2.24293  3.11169  5.54832  4.31362     29 s - - H
          2.68618  4.42225  2.77519  2.73123  3.46354  2.40513  3.72494  3.29354  2.67741  2.69355  4.24690  2.90347  2.73739  3.18146  2.89801  2.37887  2.77519  2.98518  4.58477  3.61503
          0.03072  3.89386  4.61621  0.61958  0.77255  0.48576  0.95510
     30   3.29454  4.70180  4.15675  3.73960  1.59820  4.09869  2.75974  3.25555  3.61891  2.68970  3.83220  3.76404  4.43187  3.75024  3.79271  3.42060  3.51658  3.10842  3.63466  1.33663     30 y - - H
          2.68618  4.42225  2.77519  2.73123  3.46354  2.40513  3.72494  3.29354  2.67741  2.69355  4.24690  2.90347  2.73739  3.18146  2.89801  2.37887  2.77519  2.98518  4.58477  3.61503
          0.03072  3.89386  4.61621  0.61958  0.77255  0.48576  0.95510
     31   3.01783  4.83180  3.14616  2.90808  3.29936  3.46527  1.09818  3.72407  2.75053  3.21543  4.25990  3.31662  4.01889  3.27454  3.01505  3.08826  3.32184  3.45877  4.76417  3.24958     31 h - - H
          2.68618  4.42225  2.77519  2.73123  3.46354  2.40513  3.72494  3.29354  2.67741  2.69355  4.24690  2.90347  2.73739  3.18146  2.89801  2.37887  2.77519  2.98518  4.58477  3.61503
          0.03072  3.89386  4.61621  0.61958  0.77255  0.48576  0.95510
     32   3.03998  4.39216  4.59414  4.03761  3.24558  4.31599  4.68793  1.57739  3.92831  1.58546  2.59558  4.30036  4.57505  4.12657  4.11501  3.64846  3.27569  1.60018  5.18854  4.05749     32 i - - H
          2.68618  4.42225  2.77519  2.73123  3.46354  2.40513  3.72494  3.29354  2.67741  2.69355  4.24690  2.90347  2.73739  3.18146  2.89801  2.37887  2.77519  2.98518  4.58477  3.61503
          0.03072  3.89386  4.61621  0.61958  0.77255  0.48576  0.95510
     33   3.01783  4.83180  3.14616  2.90808  3.29936  3.46527  1.09818  3.72407  2.75053  3.21543  4.25990  3.31662  4.01889  3.27454  3.01505  3.08826  3.32184  3.45877  4.76417  3.24958     33 h - - H
          2.68618  4.42225  2.77519  2.73123  3.46354  2.40513  3.72494  3.29354  2.67741  2.69355  4.24690  2.90347  2.73739  3.18146  2.89801  2.37887  2.77519  2.98518  4.58477  3.61503
          0.03072  3.89386  4.61621  0.61958  0.77255  0.48576  0.95510
     34   2.50336  4.24082  3.91796  3.38092  2.06741  3.74381  3.82970  2.54212  3.28219  2.19744  3.26370  3.62117  4.11626  3.51755  3.51544  3.03941  2.95951  2.20639  4.38413  2.43403     34 f - - H
          2.68618  4.42225  2.77519  2.73123  3.46354  2.40513  3.72494  3.29354  2.67741  2.69355  4.24690  2.90347  2.73739  3.18146  2.89801  2.37887  2.77519  2.98518  4.58477  3.61503
          0.03072  3.89386  4.61621  0.61958  0.77255  0.48576  0.95510
     35   2.34731  4.33532  3.81272  3.36211  3.37967  3.60056  4.20415  2.41405  3.20213  2.05806  1.76039  3.64392  4.10165  3.56251  3.45869  2.98552  3.00305  2.31223  5.09697  3.88337     35 m - - H
          2.68618  4.42225  2.77519  2.73123  3.46354  2.40513  3.72494  3.29354  2.67741  2.69355  4.24690  2.90347  2.73739  3.18146  2.89801  2.37887  2.77519  2.98518  4.58477  3.61503
          0.03072  3.89386  4.61621  0.61958  0.77255  0.48576  0.95510
     36   3.17907  4.63488  4.22389  3.86364  3.14356  4.00943  4.51266  2.34856  3.63119  0.84931  3.15948  4.13706  4.44098  3.99440  3.80384  3.58250  3.47227  2.39148  5.03081  3.75913     36 l - - H
          2.68618  4.42225  2.77519  2.73123  3.46354  2.40513  3.72494  3.29354  2.67741  2.69355  4.24690  2.90347  2.73739  3.18146  2.89801  2.37887  2.77519  2.98518  4.58477  3.61503
          0.03072  3.89386  4.61621  0.61958  0.77255  0.48576  0.95510
     37   2.64398  4.34091  3.67854  3.22579  3.46693  3.53896  4.11843  2.46109  3.06695  1.71907  3.41834  3.53640  4.04860  3.45382  3.34694  2.91749  1.98452  2.31716  5.11346  3.86234     37 l - - C
          2.68618  4.42225  2.77519  2.73123  3.46354  2.40513  3.72494  3.29354  2.67741  2.69355  4.24690  2.90347  2.73739  3.18146  2.89801  2.37887  2.77519  2.98518  4.58477  3.61503
          0.03072  3.89386  4.61621  0.61958  0.77255  0.48576  0.95510
     38   1.95781  4.21002  3.52993  3.00981  3.52177  3.01899  3.92433  2.67059  2.93911  2.51376  2.74583  3.33871  3.87964  3.25578  3.26474  2.70420  2.77360  2.22490  5.00344  3.77698     38 a - - T
          2.68618  4.42225  2.77519  2.73123  3.46354  2.40513  3.72494  3.29354  2.67741  2.69355  4.24690  2.90347  2.73739  3.18146  2.89801  2.37887  2.77519  2.98518  4.58477  3.61503
          0.03072  3.89386  4.61621  0.61958  0.77255  0.48576  0.95510
     39   2.69118  4.46472  3.36935  3.27135  4.41370  0.69685  4.39052  4.01834  3.45556  3.66983  4.64559  3.53360  3.85655  3.77799  3.68945  2.86367  3.17407  3.54251  5.50340  4.51625     39 g - - C
          2.68618  4.42225  2.77519  2.73123  3.46354  2.40513  3.72494  3.29354  2.67741  2.69355  4.24690  2.90347  2.73739  3.18146  2.89801  2.37887  2.77519  2.98518  4.58477  3.61503
          0.03072  3.89386  4.61621  0.61958  0.77255  0.48576  0.95510
     40   3.01228  5.14432  0.88786  2.34778  4.52413  3.22660  3.94946  4.11710  3.03755  3.72154  4.69993  2.90530  3.88088  3.18850  3.55682  2.97209  3.35124  3.75395  5.68861  4.39326     40 d - - C
          2.68618  4.42225  2.77519  2.73123  3.46354  2.40513  3.72494  3.29354  2.67741  2.69355  4.24690  2.90347  2.73739  3.18146  2.89801  2.37887  2.77519  2.98518  4.58477  3.61503
          0.03072  3.89386  4.61621  0.61958  0.77255  0.48576  0.95510
     41   3.37075  4.73791  4.12363  3.83486  2.68766  3.75391  3.92572  3.39506  3.55652  2.78635  4.02790  3.97955  4.27338  3.94302  3.68118  3.57426  3.67218  3.28599  0.84324  2.68861     41 w - - C
          2.68618  4.42225  2.77519  2.73123  3.46354  2.40513  3.72494  3.29354  2.67741  2.69355  4.24690  2.90347  2.73739  3.18146  2.89801  2.37887  2.77519  2.98518  4.58477  3.61503
          0.03072  3.89386  4.61621  0.61958  0.77255  0.48576  0.95510
     42   3.01228  5.14432  0.88786  2.34778  4.52413  3.22660  3.94946  4.11710  3.03755  3.72154  4.69993  2.90530  3.88088  3.18850  3.55682  2.97209  3.35124  3.75395  5.68861  4.39326     42 d - - C
          2.68618  4.42225  2.77519  2.73123  3.46354  2.40513  3.72494  3.29354  2.67741  2.69355  4.24690  2.90347  2.73739  3.18146  2.89801  2.37887  2.77519  2.98518  4.58477  3.61503
          0.03072  3.89386  4.61621  0.61958  0.77255  0.48576  0.95510
     43   3.28531  4.68074  4.26806  3.98646  0.97736  3.97040  3.88633  2.80619  3.89292  2.17123  3.53307  4.04317  4.42838  4.05495  4.00736  3.55425  3.58639  2.79848  4.12877  2.49298     43 f - - C
          2.68618  4.42225  2.77519  2.73123  3.46354  2.40513  3.72494  3.29354  2.67741  2.69355  4.24690  2.90347  2.73739  3.18146  2.89801  2.37887  2.77519  2.98518  4.58477  3.61503
          0.03072  3.89386  4.61621  0.61958  0.77255  0.48576  0.95510
     44   3.37075  4.73791  4.12363  3.83486  2.68766  3.75391  3.92572  3.39506  3.55652  2.78635  4.02790  3.97955  4.27338  3.94302  3.68118  3.57426  3.67218  3.28599  0.84324  2.68861     44 w - - -
          2.68618  4.42225  2.77519  2.73123  3.46354  2.40513  3.72494  3.29354  2.67741  2.69355  4.24690  2.90347  2.73739  3.18146  2.89801  2.37887  2.77519  2.98518  4.58477  3.61503
          0.03072  3.89386  4.61621  0.61958  0.77255  0.48576  0.95510
     45   2.64520  4.20942  3.85230  3.30274  3.39843  3.70374  4.10454  2.05924  3.20469  2.08571  3.32765  3.61742  4.10820  3.50548  3.48807  2.74874  2.67365  1.67911  4.98505  3.76793     45 v - - C
          2.68618  4.42225  2.77519  2.73123  3.46354  2.40513  3.72494  3.29354  2.67741  2.69355  4.24690  2.90347  2.73739  3.18146  2.89801  2.37887  2.77519  2.98518  4.58477  3.61503
          0.03072  3.89386  4.61621  0.61958  0.77255  0.48576  0.95510
     46   3.01228  5.14432  0.88786  2.34778  4.52413  3.22660  3.94946  4.11710  3.03755  3.72154  4.69993  2.90530  3.88088  3.18850  3.55682  2.97209  3.35124  3.75395  5.68861  4.39326     46 d - - C
          2.68618  4.42225  2.77519  2.73123  3.46354  2.40513  3.72494  3.29354  2.67741  2.69355  4.24690  2.90347  2.73739  3.18146  2.89801  2.37887  2.77519  2.98518  4.58477  3.61503
          0.03072  3.89386  4.61621  0.61958  0.77255  0.48576  0.95510
     47   3.27538  4.65384  4.31084  3.90398  1.89006  4.08309  3.56630  3.01022  3.71319  2.37334  3.62072  3.89756  4.44324  3.86987  3.84222  3.47991  3.51748  2.94410  1.51418  2.10522     47 w - - C
          2.68618  4.42225  2.77519  2.73123  3.46354  2.40513  3.72494  3.29354  2.67741  2.69355  4.24690  2.90347  2.73739  3.18146  2.89801  2.37887  2.77519  2.98518  4.58477  3.61503
          0.03072  3.89386  4.61621  0.61958  0.77255  0.48576  0.95510
     48   2.99135  4.95637  3.16879  2.78601  4.34769  3.47872  3.77058  3.77825  1.00940  3.33857  4.29869  3.20960  3.97740  2.96071  2.43508  3.03183  3.24293  3.48477  5.39341  4.20918     48 k - - -
          2.68618  4.42225  2.77519  2.73123  3.46354  2.40513  3.72494  3.29354  2.67741  2.69355  4.24690  2.90347  2.73739  3.18146  2.89801  2.37887  2.77519  2.98518  4.58477  3.61503
          0.03072  3.89386  4.61621  0.61958  0.77255  0.48576  0.95510
     49   3.01228  5.14432  0.88786  2.34778  4.52413  3.22660  3.94946  4.11710  3.03755  3.72154  4.69993  2.90530  3.88088  3.18850  3.55682  2.97209  3.35124  3.75395  5.68861  4.39326     49 d - - -
          2.68618  4.42225  2.77519  2.73123  3.46354  2.40513  3.72494  3.29354  2.67741  2.69355  4.24690  2.90347  2.73739  3.18146  2.89801  2.37887  2.77519  2.98518  4.58477  3.61503
          0.03072  3.89386  4.61621  0.61958  0.77255  0.48576  0.95510
     50   3.02924  4.86727  3.52204  3.02839  4.22726  3.51340  3.83924  3.77028  2.24526  3.28231  4.28174  3.38659  4.01477  3.05833  0.94621  3.11227  3.29363  3.49326  5.30152  4.14978     50 r - - T
          2.68618  4.42225  2.77519  2.73123  3.46354  2.40513  3.72494  3.29354  2.67741  2.69355  4.24690  2.90347  2.73739  3.18146  2.89801  2.37887  2.77519  2.98518  4.58477  3.61503
          0.03072  3.89386  4.61621  0.61958  0.77255  0.48576  0.95510
     51   2.90057  5.00760  3.21304  2.66694  4.34647  3.53586  3.60008  3.77646  1.98133  3.26047  4.14465  3.09865  3.94395  2.13473  1.55979  2.91369  3.10178  3.46628  5.36010  4.12952     51 r - - T
          2.68618  4.42225  2.77519  2.73123  3.46354  2.40513  3.72494  3.29354  2.67741  2.69355  4.24690  2.90347  2.73739  3.18146  2.89801  2.37887  2.77519  2.98518  4.58477  3.61503
          0.03072  3.89386  4.61621  0.61958  0.77255  0.48576  0.95510
     52   2.83593  4.27217  4.23847  3.67511  2.48736  3.92947  4.01068  2.43059  3.54136  1.62604  2.46155  3.86368  4.24737  3.72222  3.70548  3.22919  3.06198  2.39716  2.81620  3.06872     52 l - - H
          2.68618  4.42225  2.77519  2.73123  3.46354  2.40513  3.72494  3.29354  2.67741  2.69355  4.24690  2.90347  2.73739  3.18146  2.89801  2.37887  2.77519  2.98518  4.58477  3.61503
          0.03072  3.89386  4.61621  0.61958  0.77255  0.48576  0.95510
     53   3.37075  4.73791  4.12363  3.83486  2.68766  3.75391  3.92572  3.39506  3.55652  2.78635  4.02790  3.97955  4.27338  3.94302  3.68118  3.57426  3.67218  3.28599  0.84324  2.68861     53 w - - H
          2.68618  4.42225  2.77519  2.73123  3.46354  2.40513  3.72494  3.29354  2.67741  2.69355  4.24690  2.90347  2.73739  3.18146  2.89801  2.37887  2.77519  2.98518  4.58477  3.61503
          0.03072  3.89386  4.61621  0.61958  0.77255  0.48576  0.95510
     54   2.45913  4.27649  3.46076  3.07148  3.72636  3.25706  4.06303  2.79187  3.00822  2.66004  3.70290  3.36066  2.01475  3.36712  3.31717  2.67305  2.84007  1.91388  5.23599  3.98043     54 v - - H
          2.68618  4.42225  2.77519  2.73123  3.46354  2.40513  3.72494  3.29354  2.67741  2.69355  4.24690  2.90347  2.73739  3.18146  2.89801  2.37887  2.77519  2.98518  4.58477  3.61503
          0.03072  3.89386  4.61621  0.61958  0.77255  0.48576  0.95510
     55   2.60477  4.29046  3.72574  3.22727  3.53001  3.54449  4.12910  2.35032  3.10429  2.10214  3.44528  3.53889  4.04345  3.45651  3.40524  2.89553  1.90934  1.96973  5.14886  3.91303     55 t - - H
          2.68618  4.42225  2.77519  2.73123  3.46354  2.40513  3.72494  3.29354  2.67741  2.69355  4.24690  2.90347  2.73739  3.18146  2.89801  2.37887  2.77519  2.98518  4.58477  3.61503
          0.03072  3.89386  4.61621  0.61958  0.77255  0.48576  0.95510
     56   2.82489  4.36137  4.15505  3.81865  3.56551  3.74617  4.61661  2.04868  3.68676  2.24869  3.52722  4.00510  4.30534  4.04494  3.89724  3.25089  3.18583  0.99835  5.35362  4.08666     56 v - - H
          2.68618  4.42225  2.77519  2.73123  3.46354  2.40513  3.72494  3.29354  2.67741  2.69355  4.24690  2.90347  2.73739  3.18146  2.89801  2.37887  2.77519  2.98518  4.58477  3.61503
          0.03072  3.89386  4.61621  0.61958  0.77255  0.48576  0.95510
     57   2.19657  4.17820  3.64919  3.21391  3.76537  3.24260  4.15140  2.59106  3.13754  2.66111  3.67520  3.43826  3.86671  3.46645  3.43638  2.64286  1.81052  1.94871  5.28917  4.06963     57 t - - H
          2.68618  4.42225  2.77519  2.73123  3.46354  2.40513  3.72494  3.29354  2.67741  2.69355  4.24690  2.90347  2.73739  3.18146  2.89801  2.37887  2.77519  2.98518  4.58477  3.61503
          0.03072  3.89386  4.61621  0.61958  0.77255  0.48576  0.95510
     58   2.77937  4.53340  3.38881  3.23076  4.22448  3.21969  4.30663  3.77518  3.28985  3.39978  4.45040  3.53541  0.78881  3.67798  3.53314  2.94748  3.22257  3.41814  5.40538  4.34537     58 p - - H
          2.68618  4.42225  2.77519  2.73123  3.46354  2.40513  3.72494  3.29354  2.67741  2.69355  4.24690  2.90347  2.73739  3.18146  2.89801  2.37887  2.77519  2.98518  4.58477  3.61503
          0.03072  3.89386  4.61621  0.61958  0.77255  0.48576  0.95510
     59   3.10420  4.46699  4.56704  4.07218  3.27189  4.33089  4.74481  1.22803  3.88778  1.61940  3.14345  4.33644  4.63189  4.17824  4.08321  3.71617  3.36109  1.80382  5.24652  4.01878     59 i - - H
          2.68618  4.42225  2.77519  2.73123  3.46354  2.40513  3.72494  3.29354  2.67741  2.69355  4.24690  2.90347  2.73739  3.18146  2.89801  2.37887  2.77519  2.98518  4.58477  3.61503
          0.03072  3.89386  4.61621  0.61958  0.77255  0.48576  0.95510
     60   2.97365  4.38849  4.39395  3.85239  3.28962  4.16862  4.56854  1.94194  3.71190  1.70235  2.67424  4.13580  4.48568  3.98105  3.93534  3.50635  3.22467  1.34117  5.18143  4.00091     60 v - - H
          2.68618  4.42225  2.77519  2.73123  3.46354  2.40513  3.72494  3.29354  2.67741  2.69355  4.24690  2.90347  2.73739  3.18146  2.89801  2.37887  2.77519  2.98518  4.58477  3.61503
          0.03072  3.89386  4.61621  0.61958  0.77255  0.48576  0.95510
     61   2.10082  4.25125  3.21318  2.83358  3.98569  2.05573  3.93347  3.35371  2.85273  2.70026  3.91466  3.14893  3.70565  3.18074  3.21285  2.04648  2.70975  2.95789  5.34580  4.09124     61 s - - H
          2.68618  4.42225  2.77519  2.73123  3.46354  2.40513  3.72494  3.29354  2.67741  2.69355  4.24690  2.90347  2.73739  3.18146  2.89801  2.37887  2.77519  2.98518  4.58477  3.61503
          0.03072  3.89386  4.61621  0.61958  0.77255  0.48576  0.95510
     62   3.01674  4.36924  4.58601  4.04469  3.35233  4.30349  4.73345  1.45407  3.93158  1.85492  2.77083  4.30326  4.59019  4.16615  4.13501  3.64828  3.26374  1.42650  5.27743  4.11544     62 v - - T
          2.68618  4.42225  2.77519  2.73123  3.46354  2.40513  3.72494  3.29354  2.67741  2.69355  4.24690  2.90347  2.73739  3.18146  2.89801  2.37887  2.77519  2.98518  4.58477  3.61503
          0.03072  3.89386  4.61621  0.61958  0.77255  0.48576  0.95510
     63   1.99992  3.14571  3.75341  3.32056  3.85003  3.03428  4.18085  2.93771  3.22206  2.86295  3.79062  3.41332  3.73061  3.52309  3.48766  2.45772  1.57483  2.60539  5.30986  4.11329     63 t - - H
          2.68618  4.42225  2.77519  2.73123  3.46354  2.40513  3.72494  3.29354  2.67741  2.69355  4.24690  2.90347  2.73739  3.18146  2.89801  2.37887  2.77519  2.98518  4.58477  3.61503
          0.03072  3.89386  4.61621  0.61958  0.77255  0.48576  0.95510
     64   3.39804  4.71603  4.39526  4.03023  1.23738  4.20697  3.46589  3.09201  3.89189  2.45835  3.70944  3.92926  4.53252  3.94492  3.98710  3.56640  3.62697  3.01921  3.64406  1.52701     64 f - - H
          2.68618  4.42225  2.77519  2.73123  3.46354  2.40513  3.72494  3.29354  2.67741  2.69355  4.24690  2.90347  2.73739  3.18146  2.89801  2.37887  2.77519  2.98518  4.58477  3.61503
          0.03072  3.89386  4.61621  0.61958  0.77255  0.48576  0.95510
     65   2.01769  2.56876  3.64211  3.21303  3.84160  3.02690  4.10949  3.10016  3.13146  2.89803  3.79942  3.35327  2.04995  3.43959  3.41362  2.44641  2.66845  2.74129  5.27241  4.06688     65 a - - H
          2.68618  4.42225  2.77519  2.73123  3.46354  2.40513  3.72494  3.29354  2.67741  2.69355  4.24690  2.90347  2.73739  3.18146  2.89801  2.37887  2.77519  2.98518  4.58477  3.61503
          0.03072  3.89386  4.61621  0.61958  0.77255  0.48576  0.95510
     66   0.98337  4.20243  3.48405  3.27611  4.07343  3.02645  4.29567  3.20212  3.29291  3.08277  4.11209  3.42040  3.76767  3.63207  3.54209  2.55246  2.83129  2.85282  5.49845  4.30102     66 a - - H
          2.68618  4.42225  2.77519  2.73123  3.46354  2.40513  3.72494  3.29354  2.67741  2.69355  4.24690  2.90347  2.73739  3.18146  2.89801  2.37887  2.77519  2.98518  4.58477  3.61503
          0.03072  3.89386  4.61621  0.61958  0.77255  0.48576  0.95510
     67   0.98337  4.20243  3.48405  3.27611  4.07343  3.02645  4.29567  3.20212  3.29291  3.08277  4.11209  3.42040  3.76767  3.63207  3.54209  2.55246  2.83129  2.85282  5.49845  4.30102     67 a - - H
          2.68618  4.42225  2.77519  2.73123  3.46354  2.40513  3.72494  3.29354  2.67741  2.69355  4.24690  2.90347  2.73739  3.18146  2.89801  2.37887  2.77519  2.98518  4.58477  3.61503
          0.03072  3.89386  4.61621  0.61958  0.77255  0.48576  0.95510
     68   2.06282  4.25691  4.02993  3.52315  3.53494  3.75358  4.35911  1.84268  3.43224  2.26478  3.41087  3.79536  4.21704  3.73582  3.71015  3.10738  3.00397  1.53616  5.22927  4.01270     68 v - - H
          2.68618  4.42225  2.77519  2.73123  3.46354  2.40513  3.72494  3.29354  2.67741  2.69355  4.24690  2.90347  2.73739  3.18146  2.89801  2.37887  2.77519  2.98518  4.58477  3.61503
          0.03072  3.89386  4.61621  0.61958  0.77255  0.48576  0.95510
     69   2.71905  4.69153  3.15358  2.67855  3.72660  3.49001  3.73098  3.12672  2.42161  2.63319  3.01188  3.13367  3.92220  1.81955  2.74091  2.81473  2.96632  2.94098  5.15619  3.84723     69 q - - H
          2.68618  4.42225  2.77519  2.73123  3.46354  2.40513  3.72494  3.29354  2.67741  2.69355  4.24690  2.90347  2.73739  3.18146  2.89801  2.37887  2.77519  2.98518  4.58477  3.61503
          0.03072  3.89386  4.61621  0.61958  0.77255  0.48576  0.95510
     70   1.80715  4.32050  3.22308  2.78934  3.63809  3.25355  3.82396  3.08469  2.77239  2.79881  3.68982  3.16340  3.79672  3.11200  3.13219  2.21820  2.77026  2.78866  5.06369  3.03117     70 a - - H
          2.68618  4.42225  2.77519  2.73123  3.46354  2.40513  3.72494  3.29354  2.67741  2.69355  4.24690  2.90347  2.73739  3.18146  2.89801  2.37887  2.77519  2.98518  4.58477  3.61503
          0.03072  3.89386  4.61621  0.61958  0.77255  0.48576  0.95510
     71   2.90564  4.35650  4.14139  3.63031  1.90108  3.91966  3.76258  2.58379  3.51404  2.15897  3.30984  3.77896  4.26610  3.69653  3.69948  3.22833  3.14017  2.04373  4.13601  2.07555     71 f - - H
          2.68618  4.42225  2.77519  2.73123  3.46354  2.40513  3.72494  3.29354  2.67741  2.69355  4.24690  2.90347  2.73739  3.18146  2.89801  2.37887  2.77519  2.98518  4.58477  3.61503
          0.03072  3.89386  4.61621  0.61958  0.77255  0.48576  0.95510
     72   3.03472  4.42996  4.37492  3.85455  2.03073  4.08030  3.88083  2.53891  3.70401  1.36297  3.12786  3.96345  4.38126  3.84525  3.84052  3.39731  3.25894  2.54210  3.28554  2.63417     72 l - - H
          2.68618  4.42225  2.77519  2.73123  3.46354  2.40513  3.72494  3.29354  2.67741  2.69355  4.24690  2.90347  2.73739  3.18146  2.89801  2.37887  2.77519  2.98518  4.58477  3.61503
          0.03072  3.89386  4.61621  0.61958  0.77255  0.48576  0.95510
     73   3.37075  4.73791  4.12363  3.83486  2.68766  3.75391  3.92572  3.39506  3.55652  2.78635  4.02790  3.97955  4.27338  3.94302  3.68118  3.57426  3.67218  3.28599  0.84324  2.68861     73 w - - H
          2.68618  4.42225  2.77519  2.73123  3.46354  2.40513  3.72494  3.29354  2.67741  2.69355  4.24690  2.90347  2.73739  3.18146  2.89801  2.37887  2.77519  2.98518  4.58477  3.61503
          0.03072  3.89386  4.61621  0.61958  0.77255  0.48576  0.95510
     74   2.55217  4.55930  2.76870  2.26365  3.74912  3.40967  3.64669  3.12835  2.50958  2.79639  3.65275  3.00358  3.80948  2.85104  2.93891  2.64634  2.61360  2.46640  4.11256  3.80402     74 e - - H
          2.68618  4.42225  2.77519  2.73123  3.46354  2.40513  3.72494  3.29354  2.67741  2.69355  4.24690  2.90347  2.73739  3.18146  2.89801  2.37887  2.77519  2.98518  4.58477  3.61503
          0.03072  3.89386  4.61621  0.61958  0.77255  0.48576  0.95510
     75   2.81962  5.03499  3.04048  2.52784  4.41174  3.48004  3.57474  3.80976  1.75570  3.30686  4.14216  2.38898  3.88741  2.71107  1.90226  2.81333  3.02560  3.46719  5.41365  4.15488     75 k - - H
          2.68618  4.42225  2.77519  2.73123  3.46354  2.40513  3.72494  3.29354  2.67741  2.69355  4.24690  2.90347  2.73739  3.18146  2.89801  2.37887  2.77519  2.98518  4.58477  3.61503
          0.03072  3.89386  4.61621  0.61958  0.77255  0.48576  0.95510
     76   3.41202  4.72474  4.40200  4.03946  1.30300  4.21405  3.45281  3.11808  3.90093  2.48568  3.73314  3.92875  4.53821  3.94814  3.99356  3.57255  3.63992  3.04083  3.62790  1.42009     76 f - - H
          2.68618  4.42225  2.77519  2.73123  3.46354  2.40513  3.72494  3.29354  2.67741  2.69355  4.24690  2.90347  2.73739  3.18146  2.89801  2.37887  2.77519  2.98518  4.58477  3.61503
          0.03072  3.89386  4.61621  0.61958  0.77255  0.48576  0.95510
     77   3.02924  4.86727  3.52204  3.02839  4.22726  3.51340  3.83924  3.77028  2.24526  3.28231  4.28174  3.38659  4.01477  3.05833  0.94621  3.11227  3.29363  3.49326  5.30152  4.14978     77 r - - -
          2.68618  4.42225  2.77519  2.73123  3.46354  2.40513  3.72494  3.29354  2.67741  2.69355  4.24690  2.90347  2.73739  3.18146  2.89801  2.37887  2.77519  2.98518  4.58477  3.61503
          0.03072  3.89386  4.61621  0.61958  0.77255  0.48576  0.95510
     78   3.17213  4.57599  4.50094  3.99816  3.08722  4.30964  4.63836  1.93127  3.78511  1.00464  2.96962  4.28467  4.59278  4.05922  3.97062  3.69018  3.42149  2.11875  5.09836  3.88803     78 l - - -
          2.68618  4.42225  2.77519  2.73123  3.46354  2.40513  3.72494  3.29354  2.67741  2.69355  4.24690  2.90347  2.73739  3.18146  2.89801  2.37887  2.77519  2.98518  4.58477  3.61503
          0.03072  3.89386  4.61621  0.61958  0.77255  0.48576  0.95510
     79   2.09968  4.28648  3.17732  2.94814  4.13164  3.03045  4.09060  3.45236  3.00545  3.18427  4.12788  3.22507  1.45550  3.36274  3.31571  2.52418  2.81172  3.05072  5.49220  4.25669     79 p - - T
          2.68618  4.42225  2.77519  2.73123  3.46354  2.40513  3.72494  3.29354  2.67741  2.69355  4.24690  2.90347  2.73739  3.18146  2.89801  2.37887  2.77519  2.98518  4.58477  3.61503
          0.03072  3.89386  4.61621  0.61958  0.77255  0.48576  0.95510
     80   2.93037  4.32880  4.34468  3.81108  1.87962  3.99764  3.86637  2.28251  3.66800  1.76116  3.14078  3.91183  4.31309  3.80781  3.79758  3.30761  3.15600  2.46360  2.95349  2.67008     80 l - - T
          2.68618  4.42225  2.77519  2.73123  3.46354  2.40513  3.72494  3.29354  2.67741  2.69355  4.24690  2.90347  2.73739  3.18146  2.89801  2.37887  2.77519  2.98518  4.58477  3.61503
          0.03072  3.89386  4.61621  0.61958  0.77255  0.48576  0.95510
     81   2.69118  4.46472  3.36935  3.27135  4.41370  0.69685  4.39052  4.01834  3.45556  3.66983  4.64559  3.53360  3.85655  3.77799  3.68945  2.86367  3.17407  3.54251  5.50340  4.51625     81 g - - H
          2.68618  4.42225  2.77519  2.73123  3.46354  2.40513  3.72494  3.29354  2.67741  2.69355  4.24690  2.90347  2.73739  3.18146  2.89801  2.37887  2.77519  2.98518  4.58477  3.61503
          0.03072  3.89386  4.61621  0.61958  0.77255  0.48576  0.95510
     82   0.98337  4.20243  3.48405  3.27611  4.07343  3.02645  4.29567  3.20212  3.29291  3.08277  4.11209  3.42040  3.76767  3.63207  3.54209  2.55246  2.83129  2.85282  5.49845  4.30102     82 a - - H
          2.68618  4.42225  2.77519  2.73123  3.46354  2.40513  3.72494  3.29354  2.67741  2.69355  4.24690  2.90347  2.73739  3.18146  2.89801  2.37887  2.77519  2.98518  4.58477  3.61503
          0.03072  3.89386  4.61621  0.61958  0.77255  0.48576  0.95510
     83   2.39943  4.21122  3.60341  3.22196  3.79462  3.20462  4.17546  2.69528  3.11850  2.67403  3.74012  3.43289  3.85792  3.48467  3.40124  2.63292  1.50315  2.19605  5.33822  4.09559     83 t - - H
          2.68618  4.42225  2.77519  2.73123  3.46354  2.40513  3.72494  3.29354  2.67741  2.69355  4.24690  2.90347  2.73739  3.18146  2.89801  2.37887  2.77519  2.98518  4.58477  3.61503
          0.03072  3.89386  4.61621  0.61958  0.77255  0.48576  0.95510
     84   2.84743  4.33626  4.13849  3.58921  2.78912  3.95003  4.27856  2.18662  3.48170  1.39011  3.07793  3.88118  4.29333  3.72859  3.71888  3.26231  2.74744  1.99436  4.93533  3.71505     84 l - - H
          2.68618  4.42225  2.77519  2.73123  3.46354  2.40513  3.72494  3.29354  2.67741  2.69355  4.24690  2.90347  2.73739  3.18146  2.89801  2.37887  2.77519  2.98518  4.58477  3.61503
          0.03072  3.89386  4.61621  0.61958  0.77255  0.48576  0.95510
     85   2.18286  2.13721  4.07101  3.60739  3.58787  3.32085  4.31350  2.35361  3.47907  2.48368  3.52706  3.67436  3.94634  3.75233  3.69083  2.73229  2.80353  1.79533  5.17598  3.97576     85 v - - H
          2.68618  4.42225  2.77519  2.73123  3.46354  2.40513  3.72494  3.29354  2.67741  2.69355  4.24690  2.90347  2.73739  3.18146  2.89801  2.37887  2.77519  2.98518  4.58477  3.61503
          0.03072  3.89386  4.61621  0.61958  0.77255  0.48576  0.95510
     86   2.45946  4.23976  4.05195  3.53329  3.53481  3.78697  4.35244  1.82039  3.44096  2.29207  3.41062  3.80809  4.23074  3.74176  3.71536  3.13112  2.65816  1.43399  5.20960  3.99668     86 v - - H
          2.68618  4.42225  2.77519  2.73123  3.46354  2.40513  3.72494  3.29354  2.67741  2.69355  4.24690  2.90347  2.73739  3.18146  2.89801  2.37887  2.77519  2.98518  4.58477  3.61503
          0.03072  3.89386  4.61621  0.61958  0.77255  0.48576  0.95510
     87   2.44585  4.33992  4.05892  3.55710  3.35005  3.83285  4.35399  2.13320  3.42111  1.43528  3.22741  3.84140  4.26147  3.73389  3.67481  3.18771  3.08160  1.84058  5.13700  3.93620     87 l - - H
          2.68618  4.42225  2.77519  2.73123  3.46354  2.40513  3.72494  3.29354  2.67741  2.69355  4.24690  2.90347  2.73739  3.18146  2.89801  2.37887  2.77519  2.98518  4.58477  3.61503
          0.03072  3.89386  4.61621  0.61958  0.77255  0.48576  0.95510
     88   1.70802  2.87802  3.69369  3.30490  3.99971  1.81439  4.19773  3.30707  3.24865  3.08570  3.94885  3.35708  3.64880  3.52728  3.51645  2.35237  2.61912  2.86399  5.40436  4.21748     88 a - - H
          2.68618  4.42225  2.77519  2.73123  3.46354  2.40513  3.72494  3.29354  2.67741  2.69355  4.24690  2.90347  2.73739  3.18146  2.89801  2.37887  2.77519  2.98518  4.58477  3.61503
          0.03072  3.89386  4.61621  0.61958  0.77255  0.48576  0.95510
     89   3.06697  4.52149  4.37934  3.89888  3.14924  4.14852  4.58237  2.10164  3.69907  1.06977  3.04013  4.17037  4.50219  3.99526  3.89865  3.53971  3.34050  1.91679  5.11910  3.90008     89 l - - H
          2.68618  4.42225  2.77519  2.73123  3.46354  2.40513  3.72494  3.29354  2.67741  2.69355  4.24690  2.90347  2.73739  3.18146  2.89801  2.37887  2.77519  2.98518  4.58477  3.61503
          0.03072  3.89386  4.61621  0.61958  0.77255  0.48576  0.95510
     90   3.17907  4.63488  4.22389  3.86364  3.14356  4.00943  4.51266  2.34856  3.63119  0.84931  3.15948  4.13706  4.44098  3.99440  3.80384  3.58250  3.47227  2.39148  5.03081  3.75913     90 l - - H
          2.68618  4.42225  2.77519  2.73123  3.46354  2.40513  3.72494  3.29354  2.67741  2.69355  4.24690  2.90347  2.73739  3.18146  2.89801  2.37887  2.77519  2.98518  4.58477  3.61503
          0.03072  3.89386  4.61621  0.61958  0.77255  0.48576  0.95510
     91   2.58356  4.31743  4.34844  3.80700  3.39059  4.11527  4.54417  1.53424  3.69943  1.76208  3.23315  4.08556  4.44920  3.96642  3.93572  3.44646  3.15669  1.61318  5.21319  4.02817     91 i - - H
          2.68618  4.42225  2.77519  2.73123  3.46354  2.40513  3.72494  3.29354  2.67741  2.69355  4.24690  2.90347  2.73739  3.18146  2.89801  2.37887  2.77519  2.98518  4.58477  3.61503
          0.03072  3.89386  4.61621  0.61958  0.77255  0.48576  0.95510
     92   2.69118  4.46472  3.36935  3.27135  4.41370  0.69685  4.39052  4.01834  3.45556  3.66983  4.64559  3.53360  3.85655  3.77799  3.68945  2.86367  3.17407  3.54251  5.50340  4.51625     92 g - - H
          2.68618  4.42225  2.77519  2.73123  3.46354  2.40513  3.72494  3.29354  2.67741  2.69355  4.24690  2.90347  2.73739  3.18146  2.89801  2.37887  2.77519  2.98518  4.58477  3.61503
          0.03072  3.89386  4.61621  0.61958  0.77255  0.48576  0.95510
     93   2.72160  4.92434  2.51117  1.45368  4.31647  3.25206  3.73707  3.63481  2.56569  3.30604  4.20057  2.85217  3.81608  2.91418  2.99347  2.72809  2.57195  3.30266  5.56687  4.20772     93 e - - H
          2.68618  4.42225  2.77519  2.73123  3.46354  2.40513  3.72494  3.29354  2.67741  2.69355  4.24690  2.90347  2.73739  3.18146  2.89801  2.37887  2.77519  2.98518  4.58477  3.61503
          0.03072  3.89386  4.61621  0.61958  0.77255  0.48576  0.95510
     94   3.37075  4.73791  4.12363  3.83486  2.68766  3.75391  3.92572  3.39506  3.55652  2.78635  4.02790  3.97955  4.27338  3.94302  3.68118  3.57426  3.67218  3.28599  0.84324  2.68861     94 w - - H
          2.68618  4.42225  2.77519  2.73123  3.46354  2.40513  3.72494  3.29354  2.67741  2.69355  4.24690  2.90347  2.73739  3.18146  2.89801  2.37887  2.77519  2.98518  4.58477  3.61503
          0.03072  3.89386  4.61621  0.61958  0.77255  0.48576  0.95510
     95   2.58272  4.31768  4.35439  3.81618  3.40832  4.11787  4.55893  1.47695  3.70735  1.82612  3.25007  4.09336  4.45594  3.97898  3.94494  3.45228  3.16003  1.60753  5.23230  4.04357     95 i - - H
          2.68618  4.42225  2.77519  2.73123  3.46354  2.40513  3.72494  3.29354  2.67741  2.69355  4.24690  2.90347  2.73739  3.18146  2.89801  2.37887  2.77519  2.98518  4.58477  3.61503
          0.03072  3.89386  4.61621  0.61958  0.77255  0.48576  0.95510
     96   2.48378  4.52684  2.82486  2.57645  4.15067  3.13511  3.84427  3.53953  2.68926  3.23853  4.11095  1.81350  3.75702  3.05567  3.06958  2.57991  2.13305  3.15194  5.46203  4.13912     96 n - - H
          2.68618  4.42225  2.77519  2.73123  3.46354  2.40513  3.72494  3.29354  2.67741  2.69355  4.24690  2.90347  2.73739  3.18146  2.89801  2.37887  2.77519  2.98518  4.58477  3.61503
          0.03072  3.89386  4.61621  0.61958  0.77255  0.48576  0.95510
     97   3.02924  4.86727  3.52204  3.02839  4.22726  3.51340  3.83924  3.77028  2.24526  3.28231  4.28174  3.38659  4.01477  3.05833  0.94621  3.11227  3.29363  3.49326  5.30152  4.14978     97 r - - H
          2.68618  4.42225  2.77519  2.73123  3.46354  2.40513  3.72494  3.29354  2.67741  2.69355  4.24690  2.90347  2.73739  3.18146  2.89801  2.37887  2.77519  2.98518  4.58477  3.61503
          0.03072  3.89386  4.61621  0.61958  0.77255  0.48576  0.95510
     98   3.02860  4.46164  4.18084  3.69126  2.03535  4.00158  3.67140  2.33912  3.56865  2.21784  3.39972  3.80544  4.33528  3.73483  3.74845  3.31315  3.25821  2.60518  3.98368  1.56778     98 y - - H
          2.68618  4.42225  2.77519  2.73123  3.46354  2.40513  3.72494  3.29354  2.67741  2.69355  4.24690  2.90347  2.73739  3.18146  2.89801  2.37887  2.77519  2.98518  4.58477  3.61503
          0.03072  3.89386  4.61621  0.61958  0.77255  0.48576  0.95510
     99   2.67102  4.25404  3.20400  3.17667  2.06009  3.66650  3.74140  2.68340  3.10335  2.33836  3.32884  3.47439  4.03929  3.35998  3.38155  2.94332  2.90510  2.32206  3.36636  2.90647     99 f - - H
          2.68618  4.42225  2.77519  2.73123  3.46354  2.40513  3.72494  3.29354  2.67741  2.69355  4.24690  2.90347  2.73739  3.18146  2.89801  2.37887  2.77519  2.98518  4.58477  3.61503
          0.03072  3.89386  4.61621  0.61958  0.77255  0.48576  0.95510
    100   2.14726  4.51954  2.73259  2.52045  4.28527  2.54416  3.85697  3.71885  2.75239  3.35726  4.19305  1.78694  3.71944  3.05821  3.16931  2.52979  2.83357  3.26847  5.56550  4.24583    100 n - - T
          2.68618  4.42225  2.77519  2.73123  3.46354  2.40513  3.72494  3.29354  2.67741  2.69355  4.24690  2.90347  2.73739  3.18146  2.89801  2.37887  2.77519  2.98518  4.58477  3.61503
          0.03072  3.89386  4.61621  0.61958  0.77255  0.48576  0.95510
    101   3.35857  4.69784  4.35889  3.98910  1.15381  4.18160  3.51191  3.01425  3.85265  2.37500  3.64208  3.92727  4.51456  3.93048  3.96094  3.54709  3.59232  2.95660  3.70248  1.75793    101 f - - T
          2.68618  4.42225  2.77519  2.73123  3.46354  2.40513  3.72494  3.29354  2.67741  2.69355  4.24690  2.90347  2.73739  3.18146  2.89801  2.37887  2.77519  2.98518  4.58477  3.61503
          0.03072  3.89386  4.61621  0.61958  0.77255  0.48576  0.95510
    102   2.85078  4.41116  3.82049  3.29439  2.42841  3.78616  2.93055  2.91796  3.15231  2.52276  3.52509  3.53172  4.14630  3.42559  3.40607  3.07006  3.07857  2.44142  2.36047  2.15670    102 y - - T
          2.68618  4.42225  2.77519  2.73123  3.46354  2.40513  3.72494  3.29354  2.67741  2.69355  4.24690  2.90347  2.73739  3.18146  2.89801  2.37887  2.77519  2.98518  4.58477  3.61503
          0.03072  3.89386  4.61621  0.61958  0.77255  0.48576  0.95510
    103   2.66813  4.39540  3.45338  2.94786  2.90940  2.15833  3.67368  2.95578  2.85263  2.60221  3.54668  3.30886  3.97077  3.18781  3.17502  2.85242  2.91839  2.73168  3.32787  2.59096    103 g - - T
          2.68618  4.42225  2.77519  2.73123  3.46354  2.40513  3.72494  3.29354  2.67741  2.69355  4.24690  2.90347  2.73739  3.18146  2.89801  2.37887  2.77519  2.98518  4.58477  3.61503
          0.03072  3.89386  4.61621  0.61958  0.77255  0.48576  0.95510
    104   3.27877  4.65385  4.31872  3.91202  1.87230  4.08904  3.56287  3.01016  3.72275  2.37229  3.61965  3.90061  4.44695  3.87418  3.84962  3.48354  3.51998  2.94440  1.52550  2.09848    104 w - - T
          2.68618  4.42225  2.77519  2.73123  3.46354  2.40513  3.72494  3.29354  2.67741  2.69355  4.24690  2.90347  2.73739  3.18146  2.89801  2.37887  2.77519  2.98518  4.58477  3.61503
          0.03072  3.89386  4.61621  0.61958  0.77255  0.48576  0.95510
    105   2.35543  4.34473  3.03290  2.71912  4.09379  3.06997  3.89911  3.48691  2.77927  3.17139  4.01818  2.59279  3.71272  3.12596  3.14768  2.16980  1.74187  3.07129  5.42069  4.14471    105 t - - T
          2.68618  4.42225  2.77519  2.73123  3.46354  2.40513  3.72494  3.29354  2.67741  2.69355  4.24690  2.90347  2.73739  3.18146  2.89801  2.37887  2.77519  2.98518  4.58477  3.61503
          0.03072  3.89386  4.61621  0.61958  0.77255  0.48576  0.95510
    106   3.24310  4.71156  4.02195  3.59216  1.83609  4.03997  2.65890  3.27373  3.47504  2.71457  3.84320  3.69067  4.38306  3.65626  3.68716  3.35600  3.46705  3.11706  3.68074  1.27628    106 y - - -
          2.68618  4.42225  2.77519  2.73123  3.46354  2.40513  3.72494  3.29354  2.67741  2.69355  4.24690  2.90347  2.73739  3.18146  2.89801  2.37887  2.77519  2.98518  4.58477  3.61503
          0.03072  3.89386  4.61621  0.61958  0.77255  0.48576  0.95510
    107   3.36297  4.69956  4.36363  3.99407  1.15969  4.18470  3.50569  3.02391  3.85736  2.38555  3.65024  3.92729  4.51656  3.93199  3.96399  3.54912  3.59601  2.96421  3.69466  1.73352    107 f - - -
          2.68618  4.42225  2.77519  2.73123  3.46354  2.40513  3.72494  3.29354  2.67741  2.69355  4.24690  2.90347  2.73739  3.18146  2.89801  2.37887  2.77519  2.98518  4.58477  3.61503
          0.03072  3.89386  4.61621  0.61958  0.77255  0.48576  0.95510
    108   2.77937  4.53340  3.38881  3.23076  4.22448  3.21969  4.30663  3.77518  3.28985  3.39978  4.45040  3.53541  0.78881  3.67798  3.53314  2.94748  3.22257  3.41814  5.40538  4.34537    108 p - - -
          2.68618  4.42225  2.77519  2.73123  3.46354  2.40513  3.72494  3.29354  2.67741  2.69355  4.24690  2.90347  2.73739  3.18146  2.89801  2.37887  2.77519  2.98518  4.58477  3.61503
          0.03072  3.89386  4.61621  0.61958  0.77255  0.48576  0.95510
    109   3.01998  4.37638  4.57894  4.03425  3.31714  4.29646  4.71208  1.43301  3.91890  1.81142  2.64093  4.29363  4.57911  4.14570  4.11769  3.63855  3.26483  1.53179  5.24626  4.09289    109 i - - C
          2.68618  4.42225  2.77519  2.73123  3.46354  2.40513  3.72494  3.29354  2.67741  2.69355  4.24690  2.90347  2.73739  3.18146  2.89801  2.37887  2.77519  2.98518  4.58477  3.61503
          0.03072  3.89386  4.61621  0.61958  0.77255  0.48576  0.95510
    110   2.53883  4.62746  2.63755  2.48325  4.21349  3.10706  3.84542  3.78354  2.72638  3.41751  4.28413  1.52030  3.75861  3.06519  3.12067  2.31115  2.92496  3.34842  5.52331  4.14210    110 n - - C
          2.68618  4.42225  2.77519  2.73123  3.46354  2.40513  3.72494  3.29354  2.67741  2.69355  4.24690  2.90347  2.73739  3.18146  2.89801  2.37887  2.77519  2.98518  4.58477  3.61503
          0.03072  3.89386  4.61621  0.61958  0.77255  0.48576  0.95510
    111   3.10919  4.50033  4.50460  3.95598  1.89396  4.24900  4.34369  2.26179  3.82605  1.34123  2.50236  4.18363  4.50001  3.97281  3.98299  3.57235  3.33336  2.34408  4.71186  3.36810    111 l - - C
          2.68618  4.42225  2.77519  2.73123  3.46354  2.40513  3.72494  3.29354  2.67741  2.69355  4.24690  2.90347  2.73739  3.18146  2.89801  2.37887  2.77519  2.98518  4.58477  3.61503
          0.03072  3.89386  4.61621  0.61958  0.77255  0.48576  0.95510
    112   2.82489  4.36137  4.15505  3.81865  3.56551  3.74617  4.61661  2.04868  3.68676  2.24869  3.52722  4.00510  4.30534  4.04494  3.89724  3.25089  3.18583  0.99835  5.35362  4.08666    112 v - - C
          2.68618  4.42225  2.77519  2.73123  3.46354  2.40513  3.72494  3.29354  2.67741  2.69355  4.24690  2.90347  2.73739  3.18146  2.89801  2.37887  2.77519  2.98518  4.58477  3.61503
          0.03072  3.89386  4.61621  0.61958  0.77255  0.48576  0.95510
    113   3.17669  4.53131  4.43053  3.96631  1.41129  4.13849  3.65215  2.76381  3.80406  1.87081  3.36014  3.95503  4.44609  3.89939  3.90948  3.46807  3.40059  2.73143  3.03444  2.22617    113 f - - -
          2.68618  4.42225  2.77519  2.73123  3.46354  2.40513  3.72494  3.29354  2.67741  2.69355  4.24690  2.90347  2.73739  3.18146  2.89801  2.37887  2.77519  2.98518  4.58477  3.61503
          0.03072  3.89386  4.61621  0.61958  0.77255  0.48576  0.95510
    114   2.77937  4.53340  3.38881  3.23076  4.22448  3.21969  4.30663  3.77518  3.28985  3.39978  4.45040  3.53541  0.78881  3.67798  3.53314  2.94748  3.22257  3.41814  5.40538  4.34537    114 p - - -
          2.68618  4.42225  2.77519  2.73123  3.46354  2.40513  3.72494  3.29354  2.67741  2.69355  4.24690  2.90347  2.73739  3.18146  2.89801  2.37887  2.77519  2.98518  4.58477  3.61503
          0.03072  3.89386  4.61621  0.61958  0.77255  0.48576  0.95510
    115   1.76512  4.12378  3.37032  3.04296  4.15391  2.92447  4.10506  3.47887  3.06384  3.22654  4.07419  3.23013  3.64906  3.37150  3.38385  1.56212  2.30760  3.00121  5.51217  4.29296    115 s - - -
          2.68618  4.42225  2.77519  2.73123  3.46354  2.40513  3.72494  3.29354  2.67741  2.69355  4.24690  2.90347  2.73739  3.18146  2.89801  2.37887  2.77519  2.98518  4.58477  3.61503
          0.03072  3.89386  4.61621  0.61958  0.77255  0.48576  0.95510
    116   2.09817  4.31841  3.24588  2.75908  3.75031  3.25457  3.81416  2.73299  2.73005  2.80198  3.67473  2.84872  3.78128  3.06617  3.10697  2.39756  2.22151  2.75874  5.13820  3.88292    116 a - - -
          2.68618  4.42225  2.77519  2.73123  3.46354  2.40513  3.72494  3.29354  2.67741  2.69355  4.24690  2.90347  2.73739  3.18146  2.89801  2.37887  2.77519  2.98518  4.58477  3.61503
          0.03072  3.89386  4.61621  0.61958  0.77255  0.48576  0.95510
    117   3.16072  4.57746  4.47945  3.93931  3.04263  4.29680  4.58820  2.17422  3.73922  1.07799  2.16869  4.24184  4.55237  3.98444  3.92472  3.64677  3.39518  2.26589  5.05861  3.91306    117 l - - -
          2.68618  4.42225  2.77519  2.73123  3.46354  2.40513  3.72494  3.29354  2.67741  2.69355  4.24690  2.90347  2.73739  3.18146  2.89801  2.37887  2.77519  2.98518  4.58477  3.61503
          0.03072  3.89386  4.61621  0.61958  0.77255  0.48576  0.95510
    118   3.08836  4.43574  4.63426  4.07695  3.20452  4.36461  4.72394  1.53306  3.96127  1.41716  2.69069  4.34669  4.60630  4.14862  4.14143  3.70004  3.32162  1.76889  5.18920  4.07233    118 l - - H
          2.68618  4.42225  2.77519  2.73123  3.46354  2.40513  3.72494  3.29354  2.67741  2.69355  4.24690  2.90347  2.73739  3.18146  2.89801  2.37887  2.77519  2.98518  4.58477  3.61503
          0.03072  3.89386  4.61621  0.61958  0.77255  0.48576  0.95510
    119   2.42511  4.29998  3.35266  3.02391  3.84767  3.15811  4.06228  3.07291  2.97430  2.83794  3.87090  3.30497  1.59296  3.35300  3.27925  2.61007  2.83828  2.41472  5.31519  4.04334    119 p - - H
          2.68618  4.42225  2.77519  2.73123  3.46354  2.40513  3.72494  3.29354  2.67741  2.69355  4.24690  2.90347  2.73739  3.18146  2.89801  2.37887  2.77519  2.98518  4.58477  3.61503
          0.03072  3.89386  4.61621  0.61958  0.77255  0.48576  0.95510
    120   2.43640  4.33183  3.23040  2.78272  3.75177  2.10863  3.83883  3.10049  2.74458  2.79454  2.75363  3.16068  3.18824  3.09799  3.10463  2.59749  2.76894  2.80609  5.15167  3.89281    120 g - - H
          2.68618  4.42225  2.77519  2.73123  3.46354  2.40513  3.72494  3.29354  2.67741  2.69355  4.24690  2.90347  2.73739  3.18146  2.89801  2.37887  2.77519  2.98518  4.58477  3.61503
          0.03072  3.89386  4.61621  0.61958  0.77255  0.48576  0.95510
    121   1.14846  4.13174  3.34670  3.11839  4.19925  2.44836  4.19859  3.49967  3.19439  3.28761  4.16771  3.27803  3.66786  3.49509  3.48284  2.40290  2.70542  3.02324  5.55819  4.35790    121 a - - H
          2.68618  4.42225  2.77519  2.73123  3.46354  2.40513  3.72494  3.29354  2.67741  2.69355  4.24690  2.90347  2.73739  3.18146  2.89801  2.37887  2.77519  2.98518  4.58477  3.61503
          0.03072  3.89386  4.61621  0.61958  0.77255  0.48576  0.95510
    122   3.14153  4.49324  4.64579  4.09558  2.65194  4.37072  4.61200  1.66866  3.97533  1.21780  2.92547  4.34499  4.59998  4.12352  4.13129  3.70737  3.36964  2.07591  4.99065  3.77183    122 l - - H
          2.68618  4.42225  2.77519  2.73123  3.46354  2.40513  3.72494  3.29354  2.67741  2.69355  4.24690  2.90347  2.73739  3.18146  2.89801  2.37887  2.77519  2.98518  4.58477  3.61503
          0.03072  3.89386  4.61621  0.61958  0.77255  0.48576  0.95510
    123   2.73397  4.17886  4.17336  3.60671  2.60134  3.84083  4.01164  2.19456  3.47854  1.96797  3.09941  3.79890  4.18296  3.67979  3.65136  3.14025  2.96635  1.79271  3.10887  3.17970    123 v - - H
          2.68618  4.42225  2.77519  2.73123  3.46354  2.40513  3.72494  3.29354  2.67741  2.69355  4.24690  2.90347  2.73739  3.18146  2.89801  2.37887  2.77519  2.98518  4.58477  3.61503
          0.03072  3.89386  4.61621  0.61958  0.77255  0.48576  0.95510
    124   3.17663  4.59408  4.48278  3.95030  3.04437  4.30592  4.59986  2.16793  3.73703  0.99507  2.45086  4.25319  4.56536  3.99513  3.92283  3.66397  3.41406  2.25808  5.06697  3.90788    124 l - - H
          2.68618  4.42225  2.77519  2.73123  3.46354  2.40513  3.72494  3.29354  2.67741  2.69355  4.24690  2.90347  2.73739  3.18146  2.89801  2.37887  2.77519  2.98518  4.58477  3.61503
          0.03072  3.89386  4.61621  0.61958  0.77255  0.48576  0.95510
    125   3.01228  5.14432  0.88786  2.34778  4.52413  3.22660  3.94946  4.11710  3.03755  3.72154  4.69993  2.90530  3.88088  3.18850  3.55682  2.97209  3.35124  3.75395  5.68861  4.39326    125 d - - H
          2.68618  4.42225  2.77519  2.73123  3.46354  2.40513  3.72494  3.29354  2.67741  2.69355  4.24690  2.90347  2.73739  3.18146  2.89801  2.37887  2.77519  2.98518  4.58477  3.61503
          0.03072  3.89386  4.61621  0.61958  0.77255  0.48576  0.95510
    126   2.12093  4.22134  3.74163  3.22216  3.56248  3.52186  4.11341  2.13538  3.14687  2.43663  3.46953  3.52593  4.01636  3.45734  3.45854  2.85887  2.32387  1.85765  5.12610  3.90499    126 v - - H
          2.68618  4.42225  2.77519  2.73123  3.46354  2.40513  3.72494  3.29354  2.67741  2.69355  4.24690  2.90347  2.73739  3.18146  2.89801  2.37887  2.77519  2.98518  4.58477  3.61503
          0.03072  3.89386  4.61621  0.61958  0.77255  0.48576  0.95510
    127   3.01197  4.36655  4.57704  4.03496  3.35057  4.29574  4.72343  1.48987  3.92237  1.85674  2.75001  4.29397  4.58360  4.15698  4.12643  3.63934  3.25876  1.40517  5.27107  4.10887    127 v - - H
          2.68618  4.42225  2.77519  2.73123  3.46354  2.40513  3.72494  3.29354  2.67741  2.69355  4.24690  2.90347  2.73739  3.18146  2.89801  2.37887  2.77519  2.98518  4.58477  3.61503
          0.03072  3.89386  4.61621  0.61958  0.77255  0.48576  0.95510
    128   3.17907  4.63488  4.22389  3.86364  3.14356  4.00943  4.51266  2.34856  3.63119  0.84931  3.15948  4.13706  4.44098  3.99440  3.80384  3.58250  3.47227  2.39148  5.03081  3.75913    128 l - - H
          2.68618  4.42225  2.77519  2.73123  3.46354  2.40513  3.72494  3.29354  2.67741  2.69355  4.24690  2.90347  2.73739  3.18146  2.89801  2.37887  2.77519  2.98518  4.58477  3.61503
          0.03072  3.89386  4.61621  0.61958  0.77255  0.48576  0.95510
    129   2.54497  4.37736  4.04990  3.50935  3.20884  3.90707  4.27202  2.24648  3.35609  1.55461  2.09491  3.82512  4.26736  3.65744  3.60383  3.22780  3.09957  2.20379  5.01137  3.83675    129 l - - H
          2.68618  4.42225  2.77519  2.73123  3.46354  2.40513  3.72494  3.29354  2.67741  2.69355  4.24690  2.90347  2.73739  3.18146  2.89801  2.37887  2.77519  2.98518  4.58477  3.61503
          0.03072  3.89386  4.61621  0.61958  0.77255  0.48576  0.95510
    130   3.16708  4.54017  4.58197  4.06294  3.12642  4.36547  4.70347  1.70956  3.87828  1.10637  2.97830  4.34458  4.62552  4.12199  4.05934  3.73419  3.41012  2.01800  5.14668  3.96671    130 l - - T
          2.68618  4.42225  2.77519  2.73123  3.46354  2.40513  3.72494  3.29354  2.67741  2.69355  4.24690  2.90347  2.73739  3.18146  2.89801  2.37887  2.77519  2.98518  4.58477  3.61503
          0.03072  3.89386  4.61621  0.61958  0.77255  0.48576  0.95510
    131   2.22787  4.17011  3.27372  3.00177  4.15796  2.94101  4.09813  3.50877  3.02976  3.25567  4.12666  3.21424  3.66855  3.36675  3.33986  1.33217  2.24602  3.03796  5.52159  4.27436    131 s - - T
          2.68618  4.42225  2.77519  2.73123  3.46354  2.40513  3.72494  3.29354  2.67741  2.69355  4.24690  2.90347  2.73739  3.18146  2.89801  2.37887  2.77519  2.98518  4.58477  3.61503
          0.03072  3.89386  4.61621  0.61958  0.77255  0.48576  0.95510
    132   2.66760  4.89876  2.80119  2.39597  4.26119  2.50113  3.61415  3.68429  2.12406  3.23859  4.05981  2.41471  3.80612  2.76150  2.38173  2.67630  2.91521  3.32855  5.41728  4.09687    132 k - - -
          2.68618  4.42225  2.77519  2.73123  3.46354  2.40513  3.72494  3.29354  2.67741  2.69355  4.24690  2.90347  2.73739  3.18146  2.89801  2.37887  2.77519  2.98518  4.58477  3.61503
          0.03072  3.89386  4.61621  0.61958  0.77255  0.48576  0.95510
    133   2.38849  4.40923  2.86690  2.65900  4.17940  3.03441  3.92372  3.70089  2.82024  3.35286  4.20292  2.48361  3.71272  3.15704  3.19033  1.42235  2.81044  3.23342  5.50334  4.17455    133 s - - -
          2.68618  4.42225  2.77519  2.73123  3.46354  2.40513  3.72494  3.29354  2.67741  2.69355  4.24690  2.90347  2.73739  3.18146  2.89801  2.37887  2.77519  2.98518  4.58477  3.61503
          0.03072  3.89386  4.61621  0.61958  0.77255  0.48576  0.95510
    134   3.00496  4.40356  4.25555  3.76472  1.96627  3.97747  3.57552  2.83831  3.63016  2.36041  2.95147  3.79882  4.31169  3.75411  3.76683  3.28616  3.22990  2.70151  2.56953  1.71766    134 y - - H
          2.68618  4.42225  2.77519  2.73123  3.46354  2.40513  3.72494  3.29354  2.67741  2.69355  4.24690  2.90347  2.73739  3.18146  2.89801  2.37887  2.77519  2.98518  4.58477  3.61503
          0.03072  3.89386  4.61621  0.61958  0.77255  0.48576  0.95510
    135   2.55292  4.22569  3.56820  3.01273  3.38744  3.11715  3.88833  2.54842  2.93024  2.10892  2.90400  3.37525  3.94997  3.24321  3.25072  2.81891  2.40054  2.21396  4.89236  3.66957    135 l - - H
          2.68618  4.42225  2.77519  2.73123  3.46354  2.40513  3.72494  3.29354  2.67741  2.69355  4.24690  2.90347  2.73739  3.18146  2.89801  2.37887  2.77519  2.98518  4.58477  3.61503
          0.03072  3.89386  4.61621  0.61958  0.77255  0.48576  0.95510
    136   3.06163  4.41057  4.62298  4.06868  2.79131  4.32380  4.64782  1.52779  3.96222  1.46712  3.01178  4.31493  4.57593  4.13232  4.13140  3.65744  3.29521  1.77531  5.09292  3.91618    136 l - - H
          2.68618  4.42225  2.77519  2.73123  3.46354  2.40513  3.72494  3.29354  2.67741  2.69355  4.24690  2.90347  2.73739  3.18146  2.89801  2.37887  2.77519  2.98518  4.58477  3.61503
          0.03072  3.89386  4.61621  0.61958  0.77255  0.48576  0.95510
    137   2.42391  4.26909  3.44674  3.19951  3.98743  3.10772  4.21524  3.11716  3.14291  2.97990  4.02889  3.40560  3.81308  3.53662  3.40069  2.62539  1.13617  2.80986  5.42335  4.20400    137 t - - H
          2.68618  4.42225  2.77519  2.73123  3.46354  2.40513  3.72494  3.29354  2.67741  2.69355  4.24690  2.90347  2.73739  3.18146  2.89801  2.37887  2.77519  2.98518  4.58477  3.61503
          0.03072  3.89386  4.61621  0.61958  0.77255  0.48576  0.95510
    138   0.98337  4.20243  3.48405  3.27611  4.07343  3.02645  4.29567  3.20212  3.29291  3.08277  4.11209  3.42040  3.76767  3.63207  3.54209  2.55246  2.83129  2.85282  5.49845  4.30102    138 a - - H
          2.68618  4.42225  2.77519  2.73123  3.46354  2.40513  3.72494  3.29354  2.67741  2.69355  4.24690  2.90347  2.73739  3.18146  2.89801  2.37887  2.77519  2.98518  4.58477  3.61503
          0.03072  3.89386  4.61621  0.61958  0.77255  0.48576  0.95510
    139   3.07560  4.41589  4.64530  4.10852  3.31323  4.37383  4.79168  1.48090  3.98731  1.51990  3.12548  4.37235  4.64110  4.21493  4.18387  3.72581  3.32099  1.53186  5.28892  4.12825    139 i - - H
          2.68618  4.42225  2.77519  2.73123  3.46354  2.40513  3.72494  3.29354  2.67741  2.69355  4.24690  2.90347  2.73739  3.18146  2.89801  2.37887  2.77519  2.98518  4.58477  3.61503
          0.03072  3.89386  4.61621  0.61958  0.77255  0.48576  0.95510
    140   3.02316  4.38527  4.55759  4.03419  3.40859  4.29924  4.76372  1.64081  3.90785  1.79229  3.23923  4.30073  4.60811  4.18037  4.12933  3.65750  3.28040  1.21490  5.34017  4.13731    140 v - - H
          2.68618  4.42225  2.77519  2.73123  3.46354  2.40513  3.72494  3.29354  2.67741  2.69355  4.24690  2.90347  2.73739  3.18146  2.89801  2.37887  2.77519  2.98518  4.58477  3.61503
          0.03072  3.89386  4.61621  0.61958  0.77255  0.48576  0.95510
    141   2.69118  4.46472  3.36935  3.27135  4.41370  0.69685  4.39052  4.01834  3.45556  3.66983  4.64559  3.53360  3.85655  3.77799  3.68945  2.86367  3.17407  3.54251  5.50340  4.51625    141 g - - H
          2.68618  4.42225  2.77519  2.73123  3.46354  2.40513  3.72494  3.29354  2.67741  2.69355  4.24690  2.90347  2.73739  3.18146  2.89801  2.37887  2.77519  2.98518  4.58477  3.61503
          0.03072  3.89386  4.61621  0.61958  0.77255  0.48576  0.95510
    142   1.97625  4.15025  3.17600  2.96883  4.29336  1.50699  4.13598  3.70376  3.11965  3.40178  4.23297  3.17909  3.63488  3.40176  3.44415  2.08650  2.67957  3.15092  5.62771  4.39771    142 g - - H
          2.68618  4.42225  2.77519  2.73123  3.46354  2.40513  3.72494  3.29354  2.67741  2.69355  4.24690  2.90347  2.73739  3.18146  2.89801  2.37887  2.77519  2.98518  4.58477  3.61503
          0.03072  3.89386  4.61621  0.61958  0.77255  0.48576  0.95510
    143   2.51758  4.25721  3.44520  2.92068  3.44612  2.94935  3.83756  2.73978  2.82608  1.94300  3.07651  3.28960  3.89162  3.16873  3.15218  2.48590  2.79047  2.51946  4.91719  3.67244    143 l - - H
          2.68618  4.42225  2.77519  2.73123  3.46354  2.40513  3.72494  3.29354  2.67741  2.69355  4.24690  2.90347  2.73739  3.18146  2.89801  2.37887  2.77519  2.98518  4.58477  3.61503
          0.03072  3.89386  4.61621  0.61958  0.77255  0.48576  0.95510
    144   1.79312  4.24266  3.33745  2.89506  3.80519  2.28454  3.92409  3.07582  2.85830  2.83828  3.08529  3.21320  3.76170  3.19454  3.20547  2.53775  2.73062  2.76034  5.21556  3.97128    144 a - - H
          2.68618  4.42225  2.77519  2.73123  3.46354  2.40513  3.72494  3.29354  2.67741  2.69355  4.24690  2.90347  2.73739  3.18146  2.89801  2.37887  2.77519  2.98518  4.58477  3.61503
          0.03072  3.89386  4.61621  0.61958  0.77255  0.48576  0.95510
    145   3.40277  4.68194  4.50428  4.12443  1.48772  4.23094  3.41193  3.17188  3.96235  2.56328  3.75851  3.94164  4.53930  3.96994  4.01960  3.57151  3.62070  3.06484  1.96806  1.67500    145 f - - H
          2.68618  4.42225  2.77519  2.73123  3.46354  2.40513  3.72494  3.29354  2.67741  2.69355  4.24690  2.90347  2.73739  3.18146  2.89801  2.37887  2.77519  2.98518  4.58477  3.61503
          0.03072  3.89386  4.61621  0.61958  0.77255  0.48576  0.95510
    146   1.91211  4.18409  3.19947  3.02285  4.28553  1.33415  4.18391  3.64848  3.17349  3.39343  4.26788  3.23049  3.67068  3.46870  3.47703  2.42131  2.74042  3.13680  5.61412  4.40629    146 g - - H
          2.68618  4.42225  2.77519  2.73123  3.46354  2.40513  3.72494  3.29354  2.67741  2.69355  4.24690  2.90347  2.73739  3.18146  2.89801  2.37887  2.77519  2.98518  4.58477  3.61503
          0.03072  3.89386  4.61621  0.61958  0.77255  0.48576  0.95510
    147   3.17907  4.63488  4.22389  3.86364  3.14356  4.00943  4.51266  2.34856  3.63119  0.84931  3.15948  4.13706  4.44098  3.99440  3.80384  3.58250  3.47227  2.39148  5.03081  3.75913    147 l - - H
          2.68618  4.42225  2.77519  2.73123  3.46354  2.40513  3.72494  3.29354  2.67741  2.69355  4.24690  2.90347  2.73739  3.18146  2.89801  2.37887  2.77519  2.98518  4.58477  3.61503
          0.03072  3.89386  4.61621  0.61958  0.77255  0.48576  0.95510
    148   3.17227  4.57540  4.50295  3.99964  3.08783  4.31126  4.63991  1.92731  3.78731  1.00598  2.96934  4.28618  4.59365  4.06056  3.97274  3.69140  3.42142  2.11684  5.09940  3.88997    148 l - - C
          2.68618  4.42225  2.77519  2.73123  3.46354  2.40513  3.72494  3.29354  2.67741  2.69355  4.24690  2.90347  2.73739  3.18146  2.89801  2.37887  2.77519  2.98518  4.58477  3.61503
          0.03072  3.89386  4.61621  0.61958  0.77255  0.48576  0.95510
    149   3.10037  4.52645  4.36535  3.87870  1.49812  4.13042  4.09709  2.39394  3.73675  1.71791  2.63797  4.05393  4.45138  3.91593  3.90407  3.48396  3.34659  2.43308  4.43494  2.92143    149 f - - C
          2.68618  4.42225  2.77519  2.73123  3.46354  2.40513  3.72494  3.29354  2.67741  2.69355  4.24690  2.90347  2.73739  3.18146  2.89801  2.37887  2.77519  2.98518  4.58477  3.61503
          0.03072  3.89386  4.61621  0.61958  0.77255  0.48576  0.95510
    150   3.27769  4.75802  3.86965  3.60288  2.29348  3.85493  3.62809  3.28388  3.45978  2.73234  3.95665  3.74957  4.32819  3.76070  3.63918  3.41232  3.56442  3.15542  3.93813  0.93095    150 y - - C
          2.68618  4.42225  2.77519  2.73123  3.46354  2.40513  3.72494  3.29354  2.67741  2.69355  4.24690  2.90347  2.73739  3.18146  2.89801  2.37887  2.77519  2.98518  4.58477  3.61503
          0.03072  3.89386  4.61621  0.61958  0.77255  0.48576  0.95510
    151   2.77937  4.53340  3.38881  3.23076  4.22448  3.21969  4.30663  3.77518  3.28985  3.39978  4.45040  3.53541  0.78881  3.67798  3.53314  2.94748  3.22257  3.41814  5.40538  4.34537    151 p - - C
          2.68618  4.42225  2.77519  2.73123  3.46354  2.40513  3.72494  3.29354  2.67741  2.69355  4.24690  2.90347  2.73739  3.18146  2.89801  2.37887  2.77519  2.98518  4.58477  3.61503
          0.03072  3.89386  4.61621  0.61958  0.77255  0.48576  0.95510
    152   2.20752  4.37737  3.09913  2.66840  3.90562  2.32025  3.80158  2.88961  2.69362  2.96520  3.81425  2.74348  3.74317  3.02453  3.09155  2.28079  2.74314  2.93862  5.25341  3.97985    152 a - - C
          2.68618  4.42225  2.77519  2.73123  3.46354  2.40513  3.72494  3.29354  2.67741  2.69355  4.24690  2.90347  2.73739  3.18146  2.89801  2.37887  2.77519  2.98518  4.58477  3.61503
          0.03072  3.89386  4.61621  0.61958  0.77255  0.48576  0.95510
    153   2.74085  4.73844  2.71964  2.60716  4.10528  3.19807  3.93777  3.82006  2.84314  3.46445  4.41942  1.12074  3.85089  3.21040  3.19866  2.80712  3.12332  3.44012  5.40871  4.05195    153 n - - C
          2.68618  4.42225  2.77519  2.73123  3.46354  2.40513  3.72494  3.29354  2.67741  2.69355  4.24690  2.90347  2.73739  3.18146  2.89801  2.37887  2.77519  2.98518  4.58477  3.61503
          0.03072  3.89386  4.61621  0.61958  0.77255  0.48576  0.95510
    154   3.37075  4.73791  4.12363  3.83486  2.68766  3.75391  3.92572  3.39506  3.55652  2.78635  4.02790  3.97955  4.27338  3.94302  3.68118  3.57426  3.67218  3.28599  0.84324  2.68861    154 w - - H
          2.68618  4.42225  2.77519  2.73123  3.46354  2.40513  3.72494  3.29354  2.67741  2.69355  4.24690  2.90347  2.73739  3.18146  2.89801  2.37887  2.77519  2.98518  4.58477  3.61503
          0.03072  3.89386  4.61621  0.61958  0.77255  0.48576  0.95510
    155   2.35164  4.28532  3.19151  2.91629  4.09563  3.04683  4.03997  3.40274  2.92818  3.13565  4.06305  3.20457  1.60839  3.29942  3.24571  2.51324  2.29564  3.01150  5.45859  4.21547    155 p - - H
          2.68618  4.42225  2.77519  2.73123  3.46354  2.40513  3.72494  3.29354  2.67741  2.69355  4.24690  2.90347  2.73739  3.18146  2.89801  2.37887  2.77519  2.98518  4.58477  3.61503
          0.03072  3.89386  4.61621  0.61958  0.77255  0.48576  0.95510
    156   2.60483  4.32443  4.36535  3.83174  3.41827  4.12463  4.57916  1.41645  3.71843  1.86151  3.25822  4.10725  4.46660  3.99541  3.95577  3.46387  3.17008  1.62328  5.25181  4.06061    156 i - - H
          2.68618  4.42225  2.77519  2.73123  3.46354  2.40513  3.72494  3.29354  2.67741  2.69355  4.24690  2.90347  2.73739  3.18146  2.89801  2.37887  2.77519  2.98518  4.58477  3.61503
          0.03072  3.89386  4.61621  0.61958  0.77255  0.48576  0.95510
    157   3.10159  4.45990  4.60722  4.05868  2.22185  4.30553  4.48575  1.70469  3.93592  1.37688  2.94441  4.27848  4.55142  4.07855  4.08299  3.63765  3.32965  2.11797  4.85633  3.56474    157 l - - H
          2.68618  4.42225  2.77519  2.73123  3.46354  2.40513  3.72494  3.29354  2.67741  2.69355  4.24690  2.90347  2.73739  3.18146  2.89801  2.37887  2.77519  2.98518  4.58477  3.61503
          0.03072  3.89386  4.61621  0.61958  0.77255  0.48576  0.95510
    158   1.34811  4.10869  3.31807  3.04867  4.21336  2.35528  4.14125  3.59894  3.13170  3.31118  4.14398  3.22171  3.63194  3.41554  3.44761  2.06603  2.65115  3.07386  5.56325  4.34801    158 a - - G
          2.68618  4.42225  2.77519  2.73123  3.46354  2.40513  3.72494  3.29354  2.67741  2.69355  4.24690  2.90347  2.73739  3.18146  2.89801  2.37887  2.77519  2.98518  4.58477  3.61503
          0.03072  3.89386  4.61621  0.61958  0.77255  0.48576  0.95510
    159   2.19456  4.50740  3.07239  2.60495  3.81257  3.33845  3.72103  3.16990  2.54648  2.54882  3.72220  3.05639  2.65147  2.67945  2.92936  2.64378  2.81005  2.88749  5.16955  3.88721    159 a - - G
          2.68618  4.42225  2.77519  2.73123  3.46354  2.40513  3.72494  3.29354  2.67741  2.69355  4.24690  2.90347  2.73739  3.18146  2.89801  2.37887  2.77519  2.98518  4.58477  3.61503
          0.03072  3.89386  4.61621  0.61958  0.77255  0.48576  0.95510
    160   2.73312  4.25549  3.91692  3.37037  2.14194  3.76773  3.86379  2.52284  3.26392  1.88455  3.21360  3.62972  4.12643  3.50835  3.50175  3.05727  2.59180  2.39812  4.44341  2.70127    160 l - - G
          2.68618  4.42225  2.77519  2.73123  3.46354  2.40513  3.72494  3.29354  2.67741  2.69355  4.24690  2.90347  2.73739  3.18146  2.89801  2.37887  2.77519  2.98518  4.58477  3.61503
          0.03072  3.89386  4.61621  0.61958  0.77255  0.48576  0.95510
    161   3.01783  4.83180  3.14616  2.90808  3.29936  3.46527  1.09818  3.72407  2.75053  3.21543  4.25990  3.31662  4.01889  3.27454  3.01505  3.08826  3.32184  3.45877  4.76417  3.24958    161 h - - G
          2.68618  4.42225  2.77519  2.73123  3.46354  2.40513  3.72494  3.29354  2.67741  2.69355  4.24690  2.90347  2.73739  3.18146  2.89801  2.37887  2.77519  2.98518  4.58477  3.61503
          0.03072  3.89386  4.61621  0.61958  0.77255  0.48576  0.95510
    162   2.68439  4.35201  3.60883  3.04605  3.33664  3.67920  3.93820  2.50717  2.91419  1.96805  2.85200  3.43923  4.04494  2.68107  3.23059  2.94844  2.91876  2.00021  4.93848  3.72060    162 l - - S
          2.68618  4.42225  2.77519  2.73123  3.46354  2.40513  3.72494  3.29354  2.67741  2.69355  4.24690  2.90347  2.73739  3.18146  2.89801  2.37887  2.77519  2.98518  4.58477  3.61503
          0.03072  3.89386  4.61621  0.61958  0.77255  0.48576  0.95510
    163   1.84531  4.24462  3.21283  2.94736  4.12662  3.00877  4.07408  3.43202  2.99778  3.17439  4.08769  3.21256  1.68577  3.33863  3.31904  2.47760  2.76125  3.01743  5.48897  4.25430    163 p - - E
          2.68618  4.42225  2.77519  2.73123  3.46354  2.40513  3.72494  3.29354  2.67741  2.69355  4.24690  2.90347  2.73739  3.18146  2.89801  2.37887  2.77519  2.98518  4.58477  3.61503
          0.03072  3.89386  4.61621  0.61958  0.77255  0.48576  0.95510
    164   2.18482  4.23336  3.81129  3.29725  3.52778  3.58893  4.16447  2.23417  3.20445  2.12102  3.42978  3.59404  4.07013  3.52125  3.50064  2.92985  2.61647  1.68899  5.12942  3.91205    164 v - - E
          2.68618  4.42225  2.77519  2.73123  3.46354  2.40513  3.72494  3.29354  2.67741  2.69355  4.24690  2.90347  2.73739  3.18146  2.89801  2.37887  2.77519  2.98518  4.58477  3.61503
          0.03072  3.89386  4.61621  0.61958  0.77255  0.48576  0.95510
    165   2.69704  4.78318  2.72947  1.57042  4.05052  3.34024  3.75926  3.22867  2.57528  3.00536  3.96826  2.96357  3.85763  2.94934  2.98278  2.75170  2.97769  2.54455  5.40342  4.06385    165 e - - E
          2.68618  4.42225  2.77519  2.73123  3.46354  2.40513  3.72494  3.29354  2.67741  2.69355  4.24690  2.90347  2.73739  3.18146  2.89801  2.37887  2.77519  2.98518  4.58477  3.61503
          0.03072  3.89386  4.61621  0.61958  0.77255  0.48576  0.95510
    166   2.36663  4.34501  3.37308  2.84736  3.29546  3.52392  3.74945  2.59136  2.74416  2.49111  3.43687  3.25098  3.92246  2.82936  3.07940  2.79768  2.83634  2.59139  4.78488  2.40511    166 a - - E
          2.68618  4.42225  2.77519  2.73123  3.46354  2.40513  3.72494  3.29354  2.67741  2.69355  4.24690  2.90347  2.73739  3.18146  2.89801  2.37887  2.77519  2.98518  4.58477  3.61503
          0.03072  3.89386  4.61621  0.61958  0.77255  0.48576  0.95510
    167   2.43126  5.10589  2.27289  2.00917  4.38909  3.26853  3.14624  3.85574  2.47083  3.39179  4.19654  2.20247  3.76938  2.76176  2.97710  2.65190  2.94819  3.47196  5.57596  4.16499    167 e - - T
          2.68618  4.42225  2.77519  2.73123  3.46354  2.40513  3.72494  3.29354  2.67741  2.69355  4.24690  2.90347  2.73739  3.18146  2.89801  2.37887  2.77519  2.98518  4.58477  3.61503
          0.03072  3.89386  4.61621  0.61958  0.77255  0.48576  0.95510
    168   2.45053  4.46232  2.78414  2.64564  4.29485  1.41954  3.97779  3.82432  2.91234  3.46656  4.32677  2.44153  3.73119  3.22049  3.28608  2.56012  2.88326  3.33799  5.57776  4.28281    168 g - - T
          2.68618  4.42225  2.77519  2.73123  3.46354  2.40513  3.72494  3.29354  2.67741  2.69355  4.24690  2.90347  2.73739  3.18146  2.89801  2.37887  2.77519  2.98518  4.58477  3.61503
          0.03072  3.89386  4.61621  0.61958  0.77255  0.48576  0.95510
    169   2.37427  4.27599  3.56036  3.01569  3.40105  3.57518  3.90933  2.53100  2.90908  2.30663  2.77818  3.38975  3.98084  2.92520  3.22666  2.86014  2.85015  1.92515  4.93304  3.71166    169 v - - E
          2.68618  4.42225  2.77519  2.73123  3.46354  2.40513  3.72494  3.29354  2.67741  2.69355  4.24690  2.90347  2.73739  3.18146  2.89801  2.37887  2.77519  2.98518  4.58477  3.61503
          0.03072  3.89386  4.61621  0.61958  0.77255  0.48576  0.95510
    170   2.76904  4.38209  3.77027  3.20711  3.23806  3.78749  4.04553  2.44201  3.05015  1.52227  2.84287  3.58051  4.13525  2.90899  3.33895  3.06853  3.00162  2.20686  4.93646  3.73943    170 l - - E
          2.68618  4.42225  2.77519  2.73123  3.46354  2.40513  3.72494  3.29354  2.67741  2.69355  4.24690  2.90347  2.73739  3.18146  2.89801  2.37887  2.77519  2.98518  4.58477  3.61503
          0.03072  3.89386  4.61621  0.61958  0.77255  0.48576  0.95510
    171   3.13783  4.56364  4.44477  3.90496  3.04912  4.26518  4.55929  2.18242  3.70474  1.17898  1.96117  4.20755  4.53026  3.95781  3.89465  3.61334  3.37363  2.26633  5.04936  3.89764    171 l - - E
          2.68618  4.42225  2.77519  2.73123  3.46354  2.40513  3.72494  3.29354  2.67741  2.69355  4.24690  2.90347  2.73739  3.18146  2.89801  2.37887  2.77519  2.98518  4.58477  3.61503
          0.03072  3.89386  4.61621  0.61958  0.77255  0.48576  0.95510
    172   2.23563  4.16921  3.30800  2.99947  4.10478  2.96486  4.07429  3.43319  3.00560  3.18774  4.05804  3.21957  3.67680  3.34263  3.32050  1.71443  1.71543  2.98809  5.47316  4.23273    172 s - - E
          2.68618  4.42225  2.77519  2.73123  3.46354  2.40513  3.72494  3.29354  2.67741  2.69355  4.24690  2.90347  2.73739  3.18146  2.89801  2.37887  2.77519  2.98518  4.58477  3.61503
          0.03072  3.89386  4.61621  0.61958  0.77255  0.48576  0.95510
    173   3.10446  4.48468  4.55688  4.01825  3.18990  4.32611  4.69863  1.83516  3.87183  1.17572  3.01485  4.30285  4.59522  4.10192  4.06949  3.67514  3.34871  1.75528  5.18954  4.03605    173 l - - H
          2.68618  4.42225  2.77519  2.73123  3.46354  2.40513  3.72494  3.29354  2.67741  2.69355  4.24690  2.90347  2.73739  3.18146  2.89801  2.37887  2.77519  2.98518  4.58477  3.61503
          0.03072  3.89386  4.61621  0.61958  0.77255  0.48576  0.95510
    174   0.98337  4.20243  3.48405  3.27611  4.07343  3.02645  4.29567  3.20212  3.29291  3.08277  4.11209  3.42040  3.76767  3.63207  3.54209  2.55246  2.83129  2.85282  5.49845  4.30102    174 a - - H
          2.68618  4.42225  2.77519  2.73123  3.46354  2.40513  3.72494  3.29354  2.67741  2.69355  4.24690  2.90347  2.73739  3.18146  2.89801  2.37887  2.77519  2.98518  4.58477  3.61503
          0.03072  3.89386  4.61621  0.61958  0.77255  0.48576  0.95510
    175   3.01228  5.14432  0.88786  2.34778  4.52413  3.22660  3.94946  4.11710  3.03755  3.72154  4.69993  2.90530  3.88088  3.18850  3.55682  2.97209  3.35124  3.75395  5.68861  4.39326    175 d - - H
          2.68618  4.42225  2.77519  2.73123  3.46354  2.40513  3.72494  3.29354  2.67741  2.69355  4.24690  2.90347  2.73739  3.18146  2.89801  2.37887  2.77519  2.98518  4.58477  3.61503
          0.03072  3.89386  4.61621  0.61958  0.77255  0.48576  0.95510
    176   2.90031  4.36101  4.17769  3.62593  2.95775  4.00199  4.16684  1.95519  3.47615  1.40516  3.06533  3.89385  4.31599  3.72779  3.68875  3.30823  3.13102  2.22398  4.72005  2.81325    176 l - - H
          2.68618  4.42225  2.77519  2.73123  3.46354  2.40513  3.72494  3.29354  2.67741  2.69355  4.24690  2.90347  2.73739  3.18146  2.89801  2.37887  2.77519  2.98518  4.58477  3.61503
          0.03072  3.89386  4.61621  0.61958  0.77255  0.48576  0.95510
    177   2.59466  4.24109  3.58268  3.01595  2.91743  3.60543  3.86936  2.26681  2.93796  2.22686  2.93350  3.39090  3.97611  2.76333  3.25544  2.86615  2.56003  2.40021  4.82429  3.60122    177 l - - H
          2.68618  4.42225  2.77519  2.73123  3.46354  2.40513  3.72494  3.29354  2.67741  2.69355  4.24690  2.90347  2.73739  3.18146  2.89801  2.37887  2.77519  2.98518  4.58477  3.61503
          0.03072  3.89386  4.61621  0.61958  0.77255  0.48576  0.95510
    178   2.69118  4.46472  3.36935  3.27135  4.41370  0.69685  4.39052  4.01834  3.45556  3.66983  4.64559  3.53360  3.85655  3.77799  3.68945  2.86367  3.17407  3.54251  5.50340  4.51625    178 g - - H
          2.68618  4.42225  2.77519  2.73123  3.46354  2.40513  3.72494  3.29354  2.67741  2.69355  4.24690  2.90347  2.73739  3.18146  2.89801  2.37887  2.77519  2.98518  4.58477  3.61503
          0.03072  3.89386  4.61621  0.61958  0.77255  0.48576  0.95510
    179   3.40722  4.72148  4.40050  4.03710  1.27544  4.21186  3.45725  3.10887  3.89856  2.47600  3.72465  3.92925  4.53639  3.94743  3.99180  3.57063  3.63543  3.03318  3.63326  1.46087    179 f - - H
          2.68618  4.42225  2.77519  2.73123  3.46354  2.40513  3.72494  3.29354  2.67741  2.69355  4.24690  2.90347  2.73739  3.18146  2.89801  2.37887  2.77519  2.98518  4.58477  3.61503
          0.03072  3.89386  4.61621  0.61958  0.77255  0.48576  0.95510
    180   2.65871  4.82976  2.89477  2.43051  3.97157  3.40254  2.91410  3.50027  2.30819  2.72922  3.91997  2.52225  3.82041  2.34265  2.68998  2.68417  2.88785  3.18461  5.23435  3.87802    180 k - - H
          2.68618  4.42225  2.77519  2.73123  3.46354  2.40513  3.72494  3.29354  2.67741  2.69355  4.24690  2.90347  2.73739  3.18146  2.89801  2.37887  2.77519  2.98518  4.58477  3.61503
          0.03072  3.89386  4.61621  0.61958  0.77255  0.48576  0.95510
    181   3.37271  4.74231  4.25330  3.88724  1.79174  4.14765  3.45999  3.14644  3.75465  2.53920  3.77901  3.85998  4.49457  3.86652  3.89336  3.51376  3.60918  3.05521  3.66255  1.08770    181 y - - S
          2.68618  4.42225  2.77519  2.73123  3.46354  2.40513  3.72494  3.29354  2.67741  2.69355  4.24690  2.90347  2.73739  3.18146  2.89801  2.37887  2.77519  2.98518  4.58477  3.61503
          0.03072  3.89386  4.61621  0.61958  0.77255  0.48576  0.95510
    182   2.96700  4.36676  4.48891  4.00781  3.48626  4.17522  4.76843  1.63463  3.87487  2.03831  3.33384  4.24866  4.55826  4.17928  4.10143  3.56457  3.25194  1.11908  5.39714  4.16451    182 v - - -
          2.68618  4.42225  2.77519  2.73123  3.46354  2.40513  3.72494  3.29354  2.67741  2.69355  4.24690  2.90347  2.73739  3.18146  2.89801  2.37887  2.77519  2.98518  4.58477  3.61503
          0.03072  3.89386  4.61621  0.61958  0.77255  0.48576  0.95510
    183   3.02924  4.86727  3.52204  3.02839  4.22726  3.51340  3.83924  3.77028  2.24526  3.28231  4.28174  3.38659  4.01477  3.05833  0.94621  3.11227  3.29363  3.49326  5.30152  4.14978    183 r - - -
          2.68618  4.42225  2.77519  2.73123  3.46354  2.40513  3.72494  3.29354  2.67741  2.69355  4.24690  2.90347  2.73739  3.18146  2.89801  2.37887  2.77519  2.98518  4.58477  3.61503
          0.03072  3.89386  4.61621  0.61958  0.77255  0.48576  0.95510
    184   2.42391  4.26909  3.44674  3.19951  3.98743  3.10772  4.21524  3.11716  3.14291  2.97990  4.02889  3.40560  3.81308  3.53662  3.40069  2.62539  1.13617  2.80986  5.42335  4.20400    184 t - - T
          2.68618  4.42225  2.77519  2.73123  3.46354  2.40513  3.72494  3.29354  2.67741  2.69355  4.24690  2.90347  2.73739  3.18146  2.89801  2.37887  2.77519  2.98518  4.58477  3.61503
          0.03072  3.89386  4.61621  0.61958  0.77255  0.48576  0.95510
    185   2.25859  4.21406  3.09100  2.93594  4.29336  1.32049  4.14065  3.77596  3.12314  3.46306  4.31382  3.17732  3.66495  3.41902  3.43969  2.10638  2.74767  3.22436  5.61550  4.36988    185 g - - T
          2.68618  4.42225  2.77519  2.73123  3.46354  2.40513  3.72494  3.29354  2.67741  2.69355  4.24690  2.90347  2.73739  3.18146  2.89801  2.37887  2.77519  2.98518  4.58477  3.61503
          0.03072  3.89386  4.61621  0.61958  0.77255  0.48576  0.95510
    186   2.57079  4.30467  3.60985  3.12659  3.51291  3.46356  4.04127  2.56481  2.98709  2.32657  2.57112  3.44696  3.97502  3.35899  3.28551  2.82106  1.84137  2.39658  5.10127  3.86933    186 t - - S
          2.68618  4.42225  2.77519  2.73123  3.46354  2.40513  3.72494  3.29354  2.67741  2.69355  4.24690  2.90347  2.73739  3.18146  2.89801  2.37887  2.77519  2.98518  4.58477  3.61503
          0.03072  3.89386  4.61621  0.61958  0.77255  0.48576  0.95510
    187   2.77937  4.53340  3.38881  3.23076  4.22448  3.21969  4.30663  3.77518  3.28985  3.39978  4.45040  3.53541  0.78881  3.67798  3.53314  2.94748  3.22257  3.41814  5.40538  4.34537    187 p - - -
          2.68618  4.42225  2.77519  2.73123  3.46354  2.40513  3.72494  3.29354  2.67741  2.69355  4.24690  2.90347  2.73739  3.18146  2.89801  2.37887  2.77519  2.98518  4.58477  3.61503
          0.03072  3.89386  4.61621  0.61958  0.77255  0.48576  0.95510
    188   2.97032  5.08625  2.49609  0.99535  4.43509  3.28759  3.87598  3.89323  2.75917  3.50681  4.47969  2.94452  3.89312  3.09105  3.17039  2.95042  3.27465  3.57478  5.60262  4.32464    188 e - - G
          2.68618  4.42225  2.77519  2.73123  3.46354  2.40513  3.72494  3.29354  2.67741  2.69355  4.24690  2.90347  2.73739  3.18146  2.89801  2.37887  2.77519  2.98518  4.58477  3.61503
          0.03072  3.89386  4.61621  0.61958  0.77255  0.48576  0.95510
    189   3.27769  4.75802  3.86965  3.60288  2.29348  3.85493  3.62809  3.28388  3.45978  2.73234  3.95665  3.74957  4.32819  3.76070  3.63918  3.41232  3.56442  3.15542  3.93813  0.93095    189 y - - G
          2.68618  4.42225  2.77519  2.73123  3.46354  2.40513  3.72494  3.29354  2.67741  2.69355  4.24690  2.90347  2.73739  3.18146  2.89801  2.37887  2.77519  2.98518  4.58477  3.61503
          0.03072  3.89386  4.61621  0.61958  0.77255  0.48576  0.95510
    190   3.07519  4.41441  4.64903  4.12153  3.35065  4.37709  4.81881  1.31375  3.99261  1.67078  3.16735  4.38327  4.65501  4.23904  4.19446  3.73711  3.32565  1.55663  5.32723  4.14922    190 i - - G
          2.68618  4.42225  2.77519  2.73123  3.46354  2.40513  3.72494  3.29354  2.67741  2.69355  4.24690  2.90347  2.73739  3.18146  2.89801  2.37887  2.77519  2.98518  4.58477  3.61503
          0.03072  3.89386  4.61621  0.61958  0.77255  0.48576  0.95510
    191   3.02924  4.86727  3.52204  3.02839  4.22726  3.51340  3.83924  3.77028  2.24526  3.28231  4.28174  3.38659  4.01477  3.05833  0.94621  3.11227  3.29363  3.49326  5.30152  4.14978    191 r - - -
          2.68618  4.42225  2.77519  2.73123  3.46354  2.40513  3.72494  3.29354  2.67741  2.69355  4.24690  2.90347  2.73739  3.18146  2.89801  2.37887  2.77519  2.98518  4.58477  3.61503
          0.03072  3.89386  4.61621  0.61958  0.77255  0.48576  0.95510
    192   3.10193  4.50137  4.49424  3.93372  3.09410  4.28999  4.59041  1.90094  3.77947  1.40113  1.85534  4.23113  4.53834  3.99490  3.97081  3.61815  3.33169  2.13165  5.08120  3.95622    192 l - - -
          2.68618  4.42225  2.77519  2.73123  3.46354  2.40513  3.72494  3.29354  2.67741  2.69355  4.24690  2.90347  2.73739  3.18146  2.89801  2.37887  2.77519  2.98518  4.58477  3.61503
          0.03072  3.89386  4.61621  0.61958  0.77255  0.48576  0.95510
    193   3.01416  4.37175  4.60372  4.10843  3.47641  4.28903  4.84673  1.37020  3.98695  1.99446  3.30021  4.34877  4.62828  4.26661  4.20203  3.67125  3.28541  1.27335  5.41800  4.20759    193 v - - T
          2.68618  4.42225  2.77519  2.73123  3.46354  2.40513  3.72494  3.29354  2.67741  2.69355  4.24690  2.90347  2.73739  3.18146  2.89801  2.37887  2.77519  2.98518  4.58477  3.61503
          0.03072  3.89386  4.61621  0.61958  0.77255  0.48576  0.95510
    194   2.97032  5.08625  2.49609  0.99535  4.43509  3.28759  3.87598  3.89323  2.75917  3.50681  4.47969  2.94452  3.89312  3.09105  3.17039  2.95042  3.27465  3.57478  5.60262  4.32464    194 e - - T
          2.68618  4.42225  2.77519  2.73123  3.46354  2.40513  3.72494  3.29354  2.67741  2.69355  4.24690  2.90347  2.73739  3.18146  2.89801  2.37887  2.77519  2.98518  4.58477  3.61503
          0.03072  3.89386  4.61621  0.61958  0.77255  0.48576  0.95510
    195   2.94035  5.10368  3.28688  2.66233  4.51938  3.58482  3.55722  3.87832  1.57491  3.33447  4.18757  3.09340  3.95430  2.36252  1.69433  2.93143  3.11380  3.55294  5.40353  4.20492    195 k - - T
          2.68618  4.42225  2.77519  2.73123  3.46354  2.40513  3.72494  3.29354  2.67741  2.69355  4.24690  2.90347  2.73739  3.18146  2.89801  2.37887  2.77519  2.98518  4.58477  3.61503
          0.03072  3.89386  4.61621  0.61958  0.77255  0.48576  0.95510
    196   2.69118  4.46472  3.36935  3.27135  4.41370  0.69685  4.39052  4.01834  3.45556  3.66983  4.64559  3.53360  3.85655  3.77799  3.68945  2.86367  3.17407  3.54251  5.50340  4.51625    196 g - - T
          2.68618  4.42225  2.77519  2.73123  3.46354  2.40513  3.72494  3.29354  2.67741  2.69355  4.24690  2.90347  2.73739  3.18146  2.89801  2.37887  2.77519  2.98518  4.58477  3.61503
          0.03072  3.89386  4.61621  0.61958  0.77255  0.48576  0.95510
    197   2.25120  4.16955  3.32304  3.03168  4.07322  2.97862  4.09306  3.36018  3.02241  3.15123  4.04336  3.24249  3.69277  3.37290  3.32232  2.07711  1.44744  2.93997  5.45886  4.21664    197 t - - T
          2.68618  4.42225  2.77519  2.73123  3.46354  2.40513  3.72494  3.29354  2.67741  2.69355  4.24690  2.90347  2.73739  3.18146  2.89801  2.37887  2.77519  2.98518  4.58477  3.61503
          0.03072  3.89386  4.61621  0.61958  0.77255  0.48576  0.95510
    198   3.17907  4.63488  4.22389  3.86364  3.14356  4.00943  4.51266  2.34856  3.63119  0.84931  3.15948  4.13706  4.44098  3.99440  3.80384  3.58250  3.47227  2.39148  5.03081  3.75913    198 l - - T
          2.68618  4.42225  2.77519  2.73123  3.46354  2.40513  3.72494  3.29354  2.67741  2.69355  4.24690  2.90347  2.73739  3.18146  2.89801  2.37887  2.77519  2.98518  4.58477  3.61503
          0.03072  3.89386  4.61621  0.61958  0.77255  0.48576  0.95510
    199   3.02924  4.86727  3.52204  3.02839  4.22726  3.51340  3.83924  3.77028  2.24526  3.28231  4.28174  3.38659  4.01477  3.05833  0.94621  3.11227  3.29363  3.49326  5.30152  4.14978    199 r - - S
          2.68618  4.42225  2.77519  2.73123  3.46354  2.40513  3.72494  3.29354  2.67741  2.69355  4.24690  2.90347  2.73739  3.18146  2.89801  2.37887  2.77519  2.98518  4.58477  3.61503
          0.03072  3.89386  4.61621  0.61958  0.77255  0.48576  0.95510
    200   2.42391  4.26909  3.44674  3.19951  3.98743  3.10772  4.21524  3.11716  3.14291  2.97990  4.02889  3.40560  3.81308  3.53662  3.40069  2.62539  1.13617  2.80986  5.42335  4.20400    200 t - - S
          2.68618  4.42225  2.77519  2.73123  3.46354  2.40513  3.72494  3.29354  2.67741  2.69355  4.24690  2.90347  2.73739  3.18146  2.89801  2.37887  2.77519  2.98518  4.58477  3.61503
          0.03072  3.89386  4.61621  0.61958  0.77255  0.48576  0.95510
    201   3.35857  4.69784  4.35889  3.98910  1.15381  4.18160  3.51191  3.01425  3.85265  2.37500  3.64208  3.92727  4.51456  3.93048  3.96094  3.54709  3.59232  2.95660  3.70248  1.75793    201 f - - T
          2.68618  4.42225  2.77519  2.73123  3.46354  2.40513  3.72494  3.29354  2.67741  2.69355  4.24690  2.90347  2.73739  3.18146  2.89801  2.37887  2.77519  2.98518  4.58477  3.61503
          0.03072  3.89386  4.61621  0.61958  0.77255  0.48576  0.95510
    202   2.69118  4.46472  3.36935  3.27135  4.41370  0.69685  4.39052  4.01834  3.45556  3.66983  4.64559  3.53360  3.85655  3.77799  3.68945  2.86367  3.17407  3.54251  5.50340  4.51625    202 g - - T
          2.68618  4.42225  2.77519  2.73123  3.46354  2.40513  3.72494  3.29354  2.67741  2.69355  4.24690  2.90347  2.73739  3.18146  2.89801  2.37887  2.77519  2.98518  4.58477  3.61503
          0.03072  3.89386  4.61621  0.61958  0.77255  0.48576  0.95510
    203   2.76926  4.98510  2.84485  2.45074  4.36270  2.83939  3.61331  3.77543  1.59152  3.30278  4.14147  2.94316  3.85433  2.44894  2.48316  2.76774  3.00350  3.42673  5.44363  4.15388    203 k - - T
          2.68618  4.42225  2.77519  2.73123  3.46354  2.40513  3.72494  3.29354  2.67741  2.69355  4.24690  2.90347  2.73739  3.18146  2.89801  2.37887  2.77519  2.98518  4.58477  3.61503
          0.03072  3.89386  4.61621  0.61958  0.77255  0.48576  0.95510
    204   2.70163  4.95827  1.86959  2.30506  3.78074  3.33466  3.00534  3.64901  2.51161  3.20681  4.05817  2.84196  3.81160  2.81955  2.98664  2.68995  2.94901  3.31617  5.16351  3.07344    204 d - - S
          2.68618  4.42225  2.77519  2.73123  3.46354  2.40513  3.72494  3.29354  2.67741  2.69355  4.24690  2.90347  2.73739  3.18146  2.89801  2.37887  2.77519  2.98518  4.58477  3.61503
          0.03072  3.89386  4.61621  0.61958  0.77255  0.48576  0.95510
    205   2.19781  4.18210  3.82887  3.39385  3.69800  3.39184  4.27795  2.30124  3.30984  2.52619  3.59321  3.59754  3.98969  3.62872  3.58509  2.79364  2.43932  1.46343  5.29476  4.08071    205 v - - S
          2.68618  4.42225  2.77519  2.73123  3.46354  2.40513  3.72494  3.29354  2.67741  2.69355  4.24690  2.90347  2.73739  3.18146  2.89801  2.37887  2.77519  2.98518  4.58477  3.61503
          0.03072  3.89386  4.61621  0.61958  0.77255  0.48576  0.95510
    206   1.84143  4.16117  3.71373  3.27248  3.74075  3.26806  4.18510  2.51000  3.20232  2.63273  3.64867  3.48112  3.88862  3.51623  3.49457  2.66752  2.39039  1.76018  5.27804  4.06361    206 v - - H
          2.68618  4.42225  2.77519  2.73123  3.46354  2.40513  3.72494  3.29354  2.67741  2.69355  4.24690  2.90347  2.73739  3.18146  2.89801  2.37887  2.77519  2.98518  4.58477  3.61503
          0.03072  3.89386  4.61621  0.61958  0.77255  0.48576  0.95510
    207   2.43032  4.29384  3.37897  3.03002  3.81566  3.18127  4.05725  2.99788  2.97545  2.78717  3.82216  3.31447  1.68423  3.34872  3.28352  2.62122  2.83466  2.28449  5.29454  4.02668    207 p - - C
          2.68618  4.42225  2.77519  2.73123  3.46354  2.40513  3.72494  3.29354  2.67741  2.69355  4.24690  2.90347  2.73739  3.18146  2.89801  2.37887  2.77519  2.98518  4.58477  3.61503
          0.03072  3.89386  4.61621  0.61958  0.77255  0.48576  0.95510
    208   3.02997  4.38770  4.57013  4.04307  3.39396  4.31207  4.76531  1.63409  3.91934  1.74280  3.22110  4.31009  4.61264  4.18386  4.13759  3.66772  3.28439  1.24645  5.33027  4.13487    208 v - - C
          2.68618  4.42225  2.77519  2.73123  3.46354  2.40513  3.72494  3.29354  2.67741  2.69355  4.24690  2.90347  2.73739  3.18146  2.89801  2.37887  2.77519  2.98518  4.58477  3.61503
          0.03072  3.89386  4.61621  0.61958  0.77255  0.48576  0.95510
    209   1.39961  4.11364  3.35829  3.08678  4.16675  2.90623  4.15420  3.49409  3.13254  3.25982  4.12351  3.24915  3.64999  3.43718  3.43412  1.73282  2.66715  3.00970  5.53953  4.31349    209 a - - C
          2.68618  4.42225  2.77519  2.73123  3.46354  2.40513  3.72494  3.29354  2.67741  2.69355  4.24690  2.90347  2.73739  3.18146  2.89801  2.37887  2.77519  2.98518  4.58477  3.61503
          0.03072  3.89386  4.61621  0.61958  0.77255  0.48576  0.95510
    210   1.22737  4.10855  3.37510  3.12118  4.15033  2.90953  4.17809  3.44232  3.16227  3.24007  4.12028  3.26913  3.65830  3.47172  3.45089  2.01729  2.67581  2.97494  5.53701  4.31068    210 a - - C
          2.68618  4.42225  2.77519  2.73123  3.46354  2.40513  3.72494  3.29354  2.67741  2.69355  4.24690  2.90347  2.73739  3.18146  2.89801  2.37887  2.77519  2.98518  4.58477  3.61503
          0.03072  3.89386  4.61621  0.61958  0.77255  0.48576  0.95510
    211   3.28531  4.68074  4.26806  3.98646  0.97736  3.97040  3.88633  2.80619  3.89292  2.17123  3.53307  4.04317  4.42838  4.05495  4.00736  3.55425  3.58639  2.79848  4.12877  2.49298    211 f - - H
          2.68618  4.42225  2.77519  2.73123  3.46354  2.40513  3.72494  3.29354  2.67741  2.69355  4.24690  2.90347  2.73739  3.18146  2.89801  2.37887  2.77519  2.98518  4.58477  3.61503
          0.03072  3.89386  4.61621  0.61958  0.77255  0.48576  0.95510
    212   2.77304  3.10918  4.21405  3.73774  1.53457  3.72471  4.00414  2.48232  3.60171  2.13371  3.31811  3.83940  4.19201  3.80787  3.76683  3.11710  3.07605  2.36508  4.44201  2.94011    212 f - - H
          2.68618  4.42225  2.77519  2.73123  3.46354  2.40513  3.72494  3.29354  2.67741  2.69355  4.24690  2.90347  2.73739  3.18146  2.89801  2.37887  2.77519  2.98518  4.58477  3.61503
          0.03072  3.89386  4.61621  0.61958  0.77255  0.48576  0.95510
    213   2.32524  4.24603  3.22471  3.04126  4.09746  2.97550  4.15063  3.62286  3.11647  3.34137  4.26553  3.26276  3.71602  3.46407  3.40199  1.05927  2.80694  3.15330  5.46820  4.18105    213 s - - H
          2.68618  4.42225  2.77519  2.73123  3.46354  2.40513  3.72494  3.29354  2.67741  2.69355  4.24690  2.90347  2.73739  3.18146  2.89801  2.37887  2.77519  2.98518  4.58477  3.61503
          0.03072  3.89386  4.61621  0.61958  0.77255  0.48576  0.95510
    214   1.51192  4.14424  3.27692  3.05180  4.24529  1.71819  4.17123  3.59279  3.16285  3.33972  4.19932  3.23715  3.65476  3.45222  3.47066  2.38694  2.69744  3.08492  5.58758  4.38003    214 a - - H
          2.68618  4.42225  2.77519  2.73123  3.46354  2.40513  3.72494  3.29354  2.67741  2.69355  4.24690  2.90347  2.73739  3.18146  2.89801  2.37887  2.77519  2.98518  4.58477  3.61503
          0.03072  3.89386  4.61621  0.61958  0.77255  0.48576  0.95510
    215   3.22031  4.61126  4.41756  3.98459  1.38661  4.19183  3.97280  2.47396  3.83609  1.62393  3.18619  4.09116  4.51710  3.99036  3.97870  3.57619  3.46952  2.51082  4.23270  2.63607    215 f - - H
          2.68618  4.42225  2.77519  2.73123  3.46354  2.40513  3.72494  3.29354  2.67741  2.69355  4.24690  2.90347  2.73739  3.18146  2.89801  2.37887  2.77519  2.98518  4.58477  3.61503
          0.03072  3.89386  4.61621  0.61958  0.77255  0.48576  0.95510
    216   3.01589  4.38270  4.52593  3.97377  3.29545  4.28134  4.66414  1.75221  3.86277  1.65192  2.77173  4.24965  4.55756  4.09036  4.07143  3.61315  3.25596  1.37333  5.21617  4.06292    216 v - - H
          2.68618  4.42225  2.77519  2.73123  3.46354  2.40513  3.72494  3.29354  2.67741  2.69355  4.24690  2.90347  2.73739  3.18146  2.89801  2.37887  2.77519  2.98518  4.58477  3.61503
          0.03072  3.89386  4.61621  0.61958  0.77255  0.48576  0.95510
    217   1.92383  2.95005  3.68677  3.28538  3.98130  2.92409  4.17946  3.28279  3.21367  3.06823  3.93639  3.35100  3.65468  3.50442  3.48537  1.44417  2.62271  2.84966  5.39097  4.19267    217 s - - H
          2.68618  4.42225  2.77519  2.73123  3.46354  2.40513  3.72494  3.29354  2.67741  2.69355  4.24690  2.90347  2.73739  3.18146  2.89801  2.37887  2.77519  2.98518  4.58477  3.61503
          0.03072  3.89386  4.61621  0.61958  0.77255  0.48576  0.95510
    218   2.80011  4.31298  4.06111  3.51332  3.26922  3.88836  4.26810  1.91500  3.37776  1.91009  2.08777  3.81762  4.25328  3.67007  3.62713  3.20400  2.65742  2.07326  5.02234  3.84440    218 l - - C
          2.68618  4.42225  2.77519  2.73123  3.46354  2.40513  3.72494  3.29354  2.67741  2.69355  4.24690  2.90347  2.73739  3.18146  2.89801  2.37887  2.77519  2.98518  4.58477  3.61503
          0.03072  3.89386  4.61621  0.61958  0.77255  0.48576  0.95510
    219   3.10948  4.51776  4.48989  3.93829  3.11058  4.28614  4.61537  2.08598  3.78013  1.10200  2.59457  4.23796  4.54739  4.00610  3.97722  3.62316  3.34660  1.94400  5.11256  3.98394    219 l - - H
          2.68618  4.42225  2.77519  2.73123  3.46354  2.40513  3.72494  3.29354  2.67741  2.69355  4.24690  2.90347  2.73739  3.18146  2.89801  2.37887  2.77519  2.98518  4.58477  3.61503
          0.03072  3.89386  4.61621  0.61958  0.77255  0.48576  0.95510
    220   2.99422  4.38681  4.46939  3.91602  3.22960  4.21193  4.58921  1.73743  3.79510  1.72517  2.11088  4.18828  4.50133  4.01749  3.99699  3.54228  3.23568  1.66722  5.14238  4.00091    220 v - - C
          2.68618  4.42225  2.77519  2.73123  3.46354  2.40513  3.72494  3.29354  2.67741  2.69355  4.24690  2.90347  2.73739  3.18146  2.89801  2.37887  2.77519  2.98518  4.58477  3.61503
          0.03072  3.89386  4.61621  0.61958  0.77255  0.48576  0.95510
    221   3.39071  4.74223  4.29709  3.93121  1.71425  4.17102  3.45190  3.14918  3.79821  2.53424  3.77535  3.87889  4.51004  3.88978  3.92483  3.53329  3.62392  3.06056  3.64501  1.11212    221 y - - C
          2.68618  4.42225  2.77519  2.73123  3.46354  2.40513  3.72494  3.29354  2.67741  2.69355  4.24690  2.90347  2.73739  3.18146  2.89801  2.37887  2.77519  2.98518  4.58477  3.61503
          0.03072  3.89386  4.61621  0.61958  0.77255  0.48576  0.95510
    222   2.27295  4.21001  3.70630  3.24175  2.01949  3.46383  4.01101  2.55850  3.17393  2.32101  3.38840  3.50396  3.97612  3.46208  3.44806  2.82281  2.48263  2.37750  4.84738  3.52214    222 f - - C
          2.68618  4.42225  2.77519  2.73123  3.46354  2.40513  3.72494  3.29354  2.67741  2.69355  4.24690  2.90347  2.73739  3.18146  2.89801  2.37887  2.77519  2.98518  4.58477  3.61503
          0.03072  3.89386  4.61621  0.61958  0.77255  0.48576  0.95510
    223   3.05483  4.45840  4.46780  3.91600  3.17024  4.24968  4.60026  2.02493  3.77426  1.26178  2.67628  4.20714  4.52575  4.00461  3.97832  3.58318  3.29453  1.68873  5.13184  3.99205    223 l - - H
          2.68618  4.42225  2.77519  2.73123  3.46354  2.40513  3.72494  3.29354  2.67741  2.69355  4.24690  2.90347  2.73739  3.18146  2.89801  2.37887  2.77519  2.98518  4.58477  3.61503
          0.03072  3.89386  4.61621  0.61958  0.77255  0.48576  0.95510
    224   3.37075  4.73791  4.12363  3.83486  2.68766  3.75391  3.92572  3.39506  3.55652  2.78635  4.02790  3.97955  4.27338  3.94302  3.68118  3.57426  3.67218  3.28599  0.84324  2.68861    224 w - - H
          2.68618  4.42225  2.77519  2.73123  3.46354  2.40513  3.72494  3.29354  2.67741  2.69355  4.24690  2.90347  2.73739  3.18146  2.89801  2.37887  2.77519  2.98518  4.58477  3.61503
          0.03072  3.89386  4.61621  0.61958  0.77255  0.48576  0.95510
    225   3.05437  4.67129  3.72419  3.26533  2.36496  3.81313  2.23864  3.26875  2.98010  2.75975  3.82471  3.51584  4.20567  3.39201  3.22071  3.17679  3.28813  3.08126  1.94353  2.32057    225 w - - C
          2.68618  4.42225  2.77519  2.73123  3.46354  2.40513  3.72494  3.29354  2.67741  2.69355  4.24690  2.90347  2.73739  3.18146  2.89801  2.37887  2.77519  2.98518  4.58477  3.61503
          0.03072  3.89386  4.61621  0.61958  0.77255  0.48576  0.95510
    226   3.01232  4.52779  3.89956  3.45022  1.60500  3.88829  3.51783  3.03165  3.36490  2.58232  3.65008  2.97776  4.25630  3.57007  3.59649  3.20101  3.24736  2.86047  3.86388  1.74798    226 f - - C
          2.68618  4.42225  2.77519  2.73123  3.46354  2.40513  3.72494  3.29354  2.67741  2.69355  4.24690  2.90347  2.73739  3.18146  2.89801  2.37887  2.77519  2.98518  4.58477  3.61503
          0.03072  3.89386  4.61621  0.61958  0.77255  0.48576  0.95510
    227   2.96774  4.35057  4.50336  3.93346  2.40667  4.17025  4.46828  1.80096  3.82013  1.62200  2.39142  4.16425  4.44319  3.97975  3.97664  3.48776  3.19671  1.92539  4.94337  3.78181    227 l - - H
          2.68618  4.42225  2.77519  2.73123  3.46354  2.40513  3.72494  3.29354  2.67741  2.69355  4.24690  2.90347  2.73739  3.18146  2.89801  2.37887  2.77519  2.98518  4.58477  3.61503
          0.03072  3.89386  4.61621  0.61958  0.77255  0.48576  0.95510
    228   2.69118  4.46472  3.36935  3.27135  4.41370  0.69685  4.39052  4.01834  3.45556  3.66983  4.64559  3.53360  3.85655  3.77799  3.68945  2.86367  3.17407  3.54251  5.50340  4.51625    228 g - - H
          2.68618  4.42225  2.77519  2.73123  3.46354  2.40513  3.72494  3.29354  2.67741  2.69355  4.24690  2.90347  2.73739  3.18146  2.89801  2.37887  2.77519  2.98518  4.58477  3.61503
          0.03072  3.89386  4.61621  0.61958  0.77255  0.48576  0.95510
    229   2.84456  4.99102  3.20100  2.62406  4.39745  3.51704  3.58050  3.77271  1.58094  3.27615  4.12471  3.06572  3.91544  2.72116  1.81303  2.60348  3.04746  3.44295  5.38220  4.15609    229 k - - H
          2.68618  4.42225  2.77519  2.73123  3.46354  2.40513  3.72494  3.29354  2.67741  2.69355  4.24690  2.90347  2.73739  3.18146  2.89801  2.37887  2.77519  2.98518  4.58477  3.61503
          0.03072  3.89386  4.61621  0.61958  0.77255  0.48576  0.95510
    230   2.85985  4.41161  3.98600  3.50420  2.68155  3.75697  3.84303  2.68320  3.26036  2.23217  3.41129  3.70089  4.18954  3.60086  3.46720  3.13576  3.13614  2.20720  1.80437  2.78342    230 w - - H
          2.68618  4.42225  2.77519  2.73123  3.46354  2.40513  3.72494  3.29354  2.67741  2.69355  4.24690  2.90347  2.73739  3.18146  2.89801  2.37887  2.77519  2.98518  4.58477  3.61503
          0.03072  3.89386  4.61621  0.61958  0.77255  0.48576  0.95510
    231   3.39613  4.71499  4.39393  4.02857  1.23098  4.20589  3.46774  3.08854  3.89028  2.45470  3.70633  3.92918  4.53169  3.94429  3.98600  3.56547  3.62523  3.01635  3.64641  1.53960    231 f - - H
          2.68618  4.42225  2.77519  2.73123  3.46354  2.40513  3.72494  3.29354  2.67741  2.69355  4.24690  2.90347  2.73739  3.18146  2.89801  2.37887  2.77519  2.98518  4.58477  3.61503
          0.03072  3.89386  4.61621  0.61958  0.77255  0.48576  0.95510
    232   1.88995  2.91503  3.64108  3.22657  3.99406  2.55362  4.14521  3.36409  3.17729  3.08911  3.93518  3.31885  3.64199  3.45804  3.46635  1.59704  2.61149  2.90750  5.38582  4.19118    232 s - - C
          2.68618  4.42225  2.77519  2.73123  3.46354  2.40513  3.72494  3.29354  2.67741  2.69355  4.24690  2.90347  2.73739  3.18146  2.89801  2.37887  2.77519  2.98518  4.58477  3.61503
          0.03072  3.89386  4.61621  0.61958  0.77255  0.48576  0.95510
    233   2.53515  4.59942  2.90412  2.52378  4.06026  3.25700  3.71855  3.45289  2.28535  3.09019  3.93411  2.70889  3.77954  2.90677  2.87194  2.41978  1.96252  3.10697  5.33519  4.04061    233 t - - H
          2.68618  4.42225  2.77519  2.73123  3.46354  2.40513  3.72494  3.29354  2.67741  2.69355  4.24690  2.90347  2.73739  3.18146  2.89801  2.37887  2.77519  2.98518  4.58477  3.61503
          0.03072  3.89386  4.61621  0.61958  0.77255  0.48576  0.95510
    234   2.35893  4.86111  2.38607  2.04540  4.19793  3.27098  3.65754  3.59321  2.51643  3.21260  4.04085  2.83072  3.77233  2.81857  2.99673  2.63297  2.22517  3.24506  5.45180  4.08910    234 e - - H
          2.68619  4.42226  2.77520  2.73124  3.46324  2.40514  3.72495  3.29355  2.67742  2.69356  4.24691  2.90347  2.73740  3.18147  2.89802  2.37888  2.77520  2.98519  4.58478  3.61504
          0.10625  2.39786  4.61621  0.42491  1.06083  0.48576  0.95510
    235   2.75426  4.81136  3.20607  2.61857  3.95466  3.51640  3.59232  3.46060  1.80020  3.03609  3.90090  3.07128  3.89688  2.77217  2.08501  2.80395  2.96050  3.17308  5.17094  2.81274    236 k - - H
          2.68618  4.42225  2.77519  2.73123  3.46354  2.40513  3.72494  3.29354  2.67741  2.69355  4.24690  2.90347  2.73739  3.18146  2.89801  2.37887  2.77519  2.98518  4.58477  3.61503
          0.03072  3.89386  4.61621  0.61958  0.77255  0.48576  0.95510
    236   2.93352  4.43646  3.95648  3.45078  1.96802  3.87100  2.95635  2.57451  3.34482  2.48344  3.53031  3.62652  4.22151  3.55045  3.57251  3.16200  3.16058  2.74469  3.93256  1.71131    237 y - - B
          2.68618  4.42225  2.77519  2.73123  3.46354  2.40513  3.72494  3.29354  2.67741  2.69355  4.24690  2.90347  2.73739  3.18146  2.89801  2.37887  2.77519  2.98518  4.58477  3.61503
          0.03072  3.89386  4.61621  0.61958  0.77255  0.48576  0.95510
    237   3.07509  4.42459  4.61882  4.07898  3.28363  4.35640  4.76031  1.61179  3.95631  1.42184  3.09770  4.34781  4.62341  4.18053  4.15332  3.70482  3.31913  1.53793  5.25927  4.10382    238 l - - -
          2.68618  4.42225  2.77519  2.73123  3.46354  2.40513  3.72494  3.29354  2.67741  2.69355  4.24690  2.90347  2.73739  3.18146  2.89801  2.37887  2.77519  2.98518  4.58477  3.61503
          0.03072  3.89386  4.61621  0.61958  0.77255  0.48576  0.95510
    238   2.73077  5.21749  2.07311  2.02360  4.51939  3.26328  3.61350  3.99902  2.20645  3.49842  4.29390  2.44509  3.77171  2.36011  2.94095  2.66524  2.98081  3.58975  5.65418  4.22660    239 e - - X
          2.68618  4.42225  2.77519  2.73123  3.46354  2.40513  3.72494  3.29354  2.67741  2.69355  4.24690  2.90347  2.73739  3.18146  2.89801  2.37887  2.77519  2.98518  4.58477  3.61503
          0.02078  3.88392        *  0.61958  0.77255  0.00000        *
//
```
