## Supplementary material for "Quantifying Microbial Guilds": FileS1-mp_query_amoa

```
>313_megahit_251904_430-939 169 bp
QTLMLVVGACYYLTFTGVPGTATYYALIMTVYTWIAKGAWFSLGYPYDFIVTPVWLPSAMLLDLVYWATKKNKHSLILFGGVLVGMSLPLFNMVNLITVADPLETAFKYPRPTLPPYMTPIEPQVGKFYNSPVALGAGAGAVLSVTMAALGCKLNTWTYRWMAAWSKWD
>313_megahit_257367_947-1165 73 bp
MVWLRRCTHYLFIVVVAVNSTLLTINAGDYIFYTDWAWTSFTVFSISQTLMLVVGACYYLTFTGVPGTATYYA
>313_megahit_264173_2-535 178 bp
MVWLRRCTHYLFIVVVAVNSTLLTINSGDYIFYTDWAWTSFVVFSIANTLMTIVGAVYYLTFTGVPGTATYYGLIMQVYTWVAKVAWFALGYPVDFIVHPMWIPSCMLLDLAYWATKKNKHSLIFFGGVLVGMSMPLFNMVQLMLIADPLETAFKYPRPTLPPYMTPIEPQVGKFYNS
>313_megahit_278662_1-642 213 bp
YKHIDRTWDAIFWLTAWPVVAAAADITKLLFAGDWDMWADWKDRQWWITITPFAMIIIPSALQYIQWLAWRMPTGATYTAVGLWFAAWIGRYFQWDLMIGYPLAFVWPATIIPAGILMDWVLFRTKGSYVITSVVGAVVWTFAIWAGNWAMLQPLLQPVEYMGNIMTVADVQGIAYLRTQTPEYLRIIETGTLRSFLQETTAVSILFGSTIAM
>313_megahit_292420_2-322 107 bp
MVWLRRCTHYLFIVVVAVNSTLLTINAGDYIFYTDWAWTSFVVFSIANTLMTIVGAVYYLTFTGVPGTATYYGLIMQVYTWVAKVAWFALGYPVDFIVHPMWIPSCM
>313_megahit_298683_727-924 65 bp
TAFKYPRPTLPPYMTPIEPQVGKFYNSPVALGAGAGAVLACTFAALGCKMNTWTYRWMAAWSKWD
>313_megahit_306748_1-534 178 bp
FSFLSFSYVSRSRKFHKILYTHISANSLMVWLRRCTHYLFIIVVAVNSTLLVINAGDYIFYTDWAWTSFVVFSIANTLMVTVGAVYYLTFTGVPGTATYYGLIMQVYTWVAKVAWFALGYPVDFIVHPMWIPSCMLLDLAYWATKKNKHSLIFFGGVLVGMSMPLFNMVQLMLIADPL
>315_megahit_99540_853-1287 147 bp
MSASQSAVRSRAEAVQASRTLDYMILFTLFFIILGGYHIHFMLTGGDWDFWSDWKDRRLWVTVCPIVAITFPAAVQAVLWTRYRIAWGATVSILGLLFGEWINRYFNFWGWTYFPMNFVFPANFIPSAIFLDCVLVLSNSFTLTA
>315_megahit_212950_2014-2556 183 bp
AWTSFVVFSIANTLMTVVGAVYYITFTGVPGTGAYYGLIMQVYTWVAKVAWMALGYPVDFIVHPMWIPSCMLLDLAYWATKKNKHSLIFFGGVLVGMSMPLFNMVQLMLIADPLETAFKYPRPTLPPYMTPIEPQVGKFYNSPVALGAGAGSVLSVTFAALGCKLNTWTYRWMAAWSKWD
>315_megahit_257771_332-697 124 bp
MVWLRRCTHYLFIVVVAVNSTLLTINSGDYIFYTDWAWTSFVVFSIANTLMTVVGAVYYITFTGVPGTGAYYGLIMQVYTWVAKVAWFALGYPVDFIVHPMWIPSCMLLDLAYWATKKNKHS
>315_megahit_290486_2-481 162 bp
AVGLWAASWIGRYFQWDVMIGYPLAFVWPATIIPAGILMDWVLFRTKGSFIITSTVGAIVWTFAIWMGNWAMLQPLLQPVEYMGNIMTVADVQGIAYLRTQTPEYLRIIETGTLRSFLQETTAVSILFGSTIAIFGYWIGQAIARYIAIWPILKFMKTW
>315_megahit_291281_3-230 78 bp
MVWLRRCTHYLFIVVVAVNSTLLTINSGDYIFYTDWAWTSFVVFSIANTLMTVVGAVYYITFTGVPGTGAYYGLIM
>315_megahit_291409_4226-4441 74 bp
MVWLRRCTHYLFIVVVAVNSTLLTINSGDYIFYTDWAWTSFVVFSIANTLMTVVGAVYYITFTGVPGTGAYY
>315_megahit_292271_279-521 83 bp
MVWLRRCTHYLFIVVVAVNSTLLTINSGDYIFYTDWAWTSFVVFSIANTLMTVVGAVYYITFTGVPGTGAYYGLIMQVYTW
>315_megahit_308238_1-411 139 bp
WVAKVAWFALGYPVDFIVHPMWIPSCMLLDLAYWATKKNKHSLIFFGGVLVGMSMPLFNMVQLMLIADPLETAFKYPRPTLPPYMTPIEPQVGKFYNSPVALGAGAGSVLACTFAALGCKLNTWTYRWMAAWSKWD
>315_megahit_313672_484-666 63 bp
MVWLRRCTHYLFIVVVAVNSTLLTINSGDYIFYTDWAWTSFVVFSIANTLMTIVGAVYYLT
>315_megahit_314302_1-588 198 bp
LLTINSGDYIFYTDWAWTSFVVFSIANTLMTVVGAVYYITFTGVPGTGAYYGLIMQVYTWVAKVAWFALGYPADFIVHPMWIPSCMLLDLAYWATKKNKHSLIFFGGVLVGMSMPLFNMVQLMLIADPLETAFKYPRPTLPPYMTPIEPQVGKFYNSPVALGAGAGSVLSVTFAALGCKLNTWTYRWMAAWSKWD
>315_megahit_316251_3-683 229 bp
KILYTHISARSLMVWLRRCTHYLFIVVVAVNSTLLTINSGDYIFYTDWAWTSFVVFSIANTLMTVVGAVYYLTFTGVPGTATYYGLIMQVYTWVAKVAWFALGYPVDFIVHPMWIPSCMLLDLAYWATKKNKHSLIFFGGVLVGMSMPLFNMVQLMLIADPLETAFKYPRPTLPPYMTPIEPQVGKFYNSPVALGAGAGAVLACTFAALGCKLNTWTYRWMAAWSKW
>315_megahit_318687_3-506 170 bp
IVVVAVNSTLLTINSGDYIFYTDWAWTSFVVFSIANTLMTVVGAVYYITFTGVPGTGAYYGLIMQVYTWVAKVAWFALGYPVDFIVHPMWIPSCMLLDLAYWATKKNKHSLIFFGGVLVGMSMPLFNMVQLMLIADPLETAFKYPRPTLPPYMTPIEPQVGKFYNSPV
>315_megahit_321886_312-692 129 bp
GYPVDFIVHPMWIPSCMLLDLAYWATKKNKHSLIFFGGVLVGMSMPLFNMVQLMLIADPLETAFKYPRPTLPPYMTPIEPQVGKFYNSPVALGAGAGAVLACTFAALGCKLNTWTYRWMAAWSKWD
>317_megahit_45438_1-306 104 bp
TKKNKHATILIGGVLVGMTMPLFNMAHLLTLTDPLETAFKYPRPTLPQYMTPVEPQVGKFYNSPVALAAGIGAVITVPMSALGAKLTTWTYRWAAAWSKWD
>317_megahit_81649_996-1208 73 bp
MVWMRRCVHYLFIVVVAVNSTLLTINAGDYIFYTDWAWTSFVIFNLSQSTMLAVGAIYYLTFTGVPGTATY
>317_megahit_211172_2-445 150 bp
MVWLRRCTHYLFIVVVAVNSTLLTINSGDYIFYTDWAWTSFVVFSIANTLMTVVGAVYYLTFTGVPGTATYYGLIMQVYTWVAKVAWFALGYPVDFIVHPMWIPSCMLLDLAYWATKKNKHSLIFFGGVLVGMSMPLFNMVQLMLIAD
>317_megahit_257424_1-240 82 bp
FNMVQLMMIADPLETAFKYPRPTLPPYMTPIEPQVGKFYNSPVALGAGAGSVLSVTFAALGCKLNTWTYRWMAAWSKWD
>317_megahit_268342_350-712 123 bp
IVHPMWIPSCMLLDLAYWATKKNKHSLIFFGGVLVGMSMPLFNMVQLMLIADPLETAFKYPRPTLPPYMTPIEPQVGKFYNSPVALGAGAGSVLSVTFAALGCKLNTWTYRWMAAWSKWD
>317_megahit_270044_3-242 82 bp
MYYITFTGVPGTGAYYGLIMQVYTWVAKVAWFALGYPVDFIVHPMWIPSCMLLDLAYWATKKNKHSLIFFGGVLVGMSMP
>317_megahit_278838_3-275 93 bp
MVWLRRCTHYLFIVVVAVNSTLLVINAGDYIFYTDWAWTSFVVFSIANTLMVTVGAVYYLTFTGVPGTATYYGLIMQVYTWVAKVAWFALG
>317_megahit_284667_2-532 179 bp
MVWLRRCTHYLFIVVVAVNSTLLTINSGDYIFYTDWAWTSFVVFSIANTLMTVVGAVYYITFTGVPGTGAYYGLIMQVYTWVAKVAWFALGYPVDFIVHPMWIPSCMLLDLAYWATKKNKHSLIFFGGVLVGMSMPLFNMVQLMLIADPLETAFKYPRPTLPPYMTPIEPQVGKFYN
>317_megahit_287089_9-554 184 bp
IPSALQYIQWLAWRMPTGATYTAVGLWAASWIGRYFQWDVMIGYPLAFVWPATIIPAGILMDWVLFRTKGSFIITSTVGAIVWTFAIWMGNWAMLQPLLQPVEYMGNIMTVADVQGIAYLRTQTPEYLRIIETGTLRSFLQETTAVSILFGATISMFGYWIGQAIARYIAIWPILKFMKTW
>317_megahit_294191_2-673 226 bp
HTSARSLMVWLRRCTHYLFIVVVAVNSTLLTINSGDYIFYTDWAWTSFVVFSIANTLMTVVGAVYYLTFTGVPGTASYYGLIMQVYTWVAKVAWFALGYPVDFIVHPMWIPSCMLLDLAYWATKKNKHSLIFFGGVLVGMSMPLFNMVQLMLIADPLETAFKYPRPTLPPYMTPIEPQVGKFYNSPVALGAGAGSVLACTFAALGCKLNTWTYRWMAAWSKWD
>317_megahit_295678_348-632 97 bp
MVWLRRCTHYLFIVVVAVNSTLLTINSGDYIFYTDWAWTSFVVFSIANTLMTVVGAVYYITFTGVPGTGAYYGLIMQVYTWVAKVAWYALGYPAD
>317_megahit_300246_1-411 139 bp
MVWLRRCTHYLFIVVVAVNSTLLTINSGDYIFYTDWAWTSFVVFSIANTLMTVVGAVYYITFTGVPGTGAYYGLIMQVYTWVAKVAWFALGYPADFIVHPMWIPSCMLLDLAYWATKKNKHSLIFFGGVLVGMSMPL
>317_megahit_302358_1133-1288 54 bp
TPIEPQVGKFYNSPVALGAGAGSVLACTFAALGCKLNTWTYRWMAAWSKWD
>319_megahit_199305_1-537 181 bp
ALQYIQWLAWRMPTGATYTAVGLWAASWLGRYFQWDVMIGYPLAFVWPATIIPAAILMDWVLFRTKGSYIITSTVGAIVWTFAIWMGNWAMLQPLLQPVEFMGNIMTVADVQGIAYLRTQTPEYLRIIETGTLRSFLQETTAVSILFGATISMFGYWIGQAIARYIAIWPILKFMKTW
>319_megahit_216197_1283-1933 219 bp
MVWLRRCTHYLFIVVVAVNSTLLTINAGDYIFYTDWAWTSFVVFSISQTLMLAVGASYYLTFTGVPGTATYYALIMTVYTWIAKGAWFALGYPYDFIVTPVWLPSAMLLDLAYWATKKNKHSLILFGGVLVGMSLPLFNMVNLITVADPLETAFKYPRPTLPPYMTPIEPQVGKFYNSPVALGAGAGAVLSVTFTALGCKLTTWTYRWMAAWSKWD
>319_megahit_236375_447-1097 219 bp
MVWLRRCTHYLFIVVVAVNSTLLTINSGDYIFYTDWAWTSFVVFSIANTLMTVVGAVYYITFTGVPGTGAYYGLIMQVYTWVAKVAWFALGYPVDFIVHPMWIPSCMLLDLAYWATKKNKHSLIFFGGVLVGMSMPLFNMVQLMLIADPLETAFKYPRPTLPPYMTPIEPQVGKFYNSPVALGAGAGSVLSVTFAALGCKLNTWTYRWMAAWSKWD
>319_megahit_241853_214-597 130 bp
MVWLRRCTHYLFIVVVAVNSTLLTINSGDYIFYTDWAWTSFVVFSIANTLMTVVGAVYYLTFTGVPGTATYYGLIMQVYTWVAKVAWFALGYPVDFIVHPMWIPSCMLLDLAYWATKKNKHSLIFFGG
>319_megahit_255181_3-644 216 bp
MLSAERQELRDLLVRGHGKLDGPSDTNYKHMDRTWDAIFWLTAWPVVAAACDITKLLFAGDWDMWADWKDRQWWITITPFAMIIIPSALQYIQWLAWRMPTGATYTAVGLWFASWIGRYFQWDVMIGYPLAFVWPATIIPAGILMDWVLFRTKGSFVITSSVGAIVWTFAIWMGNWAMLQPLLQPVEFMGNIMTVADVQGIAFLRTQTPEYLRI
>319_megahit_264719_3-317 107 bp
VGAIVWTFAIWMGNWAMLQPLLQPVEFMGNIMTVADVQGIAYLRTQTPEYLRIIETGTLRSFLQETTAVSILFGSTIAIFGYWIGQAIARYLAIWPILKFMKSW
>319_megahit_282560_369-647 95 bp
MVWLRRCTHYLFIVVVAVNSTLLTINSGDYIFYTDWAWTSFVVFSIANTLMTVVGAVYYLTFTGVPGTATYYGLIMQVYTWVAKVAWFALGYP
>319_megahit_283127_291-941 219 bp
MVWLRRCTHYLFIVVVAVNSTLLTINSGDYIFYTDWAWTSFVVFSIANTLMTVVGAVYYITFTGVPGTGAYYGLIMQVYTWVAKVAWFALGYPVDFIVHPMWIPSCMLLDLAYWATKKNKHSLIFFGGVLVGMSMPLFNMVQLMMIADPLETAFKYPRPTLPPYMTPIEPQVGKFYNSPVALGAGAGSVLSVTFAALGCKLNTWTYRWMAAWSKWD
>319_megahit_293371_1-306 104 bp
MVWLRRCTHYLFIVVVAVNSTLLTINSGDYIFYTDWAWTSFVVFSIANTLMTVVGAVYYLTFTGVPGTATYYGLIMQVYTWVAKVAWFALGYPVDFIVHPMW
>319_megahit_298590_438-1088 219 bp
MVWLRRCTHYLFIVVVAVNSTLLTINSGDYIFYTDWAWTSFVIFSIANTLMTVVGAVYYITFTGVPGTGAYYGLIMQVYTWVAKVAWMALGYPVDFIVHPMWIPSCMLLDLAYWATKKNKHSLIFFGGVLVGMSMPLFNMVQLMLIADPLETAFKYPRPTLPPYMTPIEPQVGKFYNSPVALGAGAGSVLSVTFAALGCKLNTWTYRWMAAWSKWD
>319_megahit_325285_1-450 152 bp
MVWLRRCTHYLFIVVVAVNSTLLTINSGDYIFYTDWAWTSFVVFSIANTLMTVVGAVYYLTFTGVPGTASYYGLIMQVYTWVAKVAWFALGYPVDFIVHPMWIPSCMLLDLAYWATKKNKHSLIFFGGVLVGMSMPLFNMVQLMLIADPL
>319_megahit_326403_1-267 91 bp
VLVGMSMPLFNMVQLMLIADPLETAFKYPRPTLPPYMTPIEPQVGKFYNSPVALGAGAGSVLACTFAALGCKLNTWTYRWMAAWSKWD
>323_megahit_79919_3-686 230 bp
MIKSITRALLYGIKSMSNNNTYQNWDYKNFFSMRPSDREILKIIGMDKEQASLSRYFDFLVVTAAFLLFCGAFHLHVMLSAGDWDMFIDWKDRQFWPLIIPIDTIMFPAAVQAAFWYYFRLPIGATLCGVCLLTAVWVGTYSYWYWWTMFPISMNVPSIIIAGCILMDITLIVFRRWIFVACIGAPLFALTFYPSNMAALAGYYVPIEHLNSMATAADVIGYTFPRSA
>323_megahit_309979_1-567 191 bp
DYIFYTDWAWTSFVVFSISQTLMLAVGAAYYLTFTGVPGTATYYALIMTVYTWIAKGAWFALGYPYDFIVTPVWLPSAMLLDLAYWATKKNKHSLILFGGVLVGMSLPLFNMVNLITVADPLETAFKYPRPTLPPYMTPIEPQVGKFYNSPVALGAGAGAVLSVTFTALGCKLTTWTYRWMAAWSKWD
>323_megahit_454298_1047-1754 238 bp
MHDLGIIPNFYILTDRNIFMVWLRRCTHYLFIVVVAVNSTLLTINAGDYIFYTDWAWTSFVVFSISQTLMLTVGACYYLTFTGVPGTATYYALIMTVYTWIAKGAWFALGYPYDFIVTPVWLPSAMLLDLAYWATKKNKHSLILFGGVLVGMSLPLFNMVNLITVADPLETAFKYPRPTLPPYMTPIEPQVGKFYNSPVALGAGAGAVLACTFAALGCKLTTWTYRWMAAWSKWD
>1674_megahit_234004_402-1052 219 bp
MVWLRRCTHYLFIVVVAVNSTLLTINAGDYIFYTDWAWTSFVVFSISQTLMLVVGACYYLTFTGVPGTATYYALIMTVYTWIAKGAWFSLGYPYDFIVTPVWLPSAMLLDLVYWATKKNKHSLILFGGVLVGMSLPLFNMVNLITVADPLETAFKYPRPTLPPYMTPIEPQVGKFYNSPVALGAGAGAVLSVTMAALGCKLNTWTYRWMAAWSKWD
>1674_megahit_238520_450-887 148 bp
MVWLRRCTHYLFIVVVAVNSTLLTINSGDYIFYTDWAWTSFVVFSIANTLMVVVGAVYYITFTGVPGTGAYYGLIMQVYTWVAKVAWFALGYPVDFIVHPMWIPSCMLLDLAYWATKKNKHSLIFFGGVLVGMSMPLFNMVQLMLI
>1674_megahit_244991_1142-1771 212 bp
LFAGDWDMWADWKDRQWWITITPFAMIIIPSALQYIQWLAWRMPTGATYTAVGLWFAAWIGRYFQWDLMIGYPLAFVWPATIIPAGILMDWVLFRTKGSYVITSVVGAVVWTFAIWAGNWAMLQPLLQPVEYMGNIMTVADVQGIAYLRTQTPEYLRIIETGTLRSFLQETTAVSILFGSTIAMFGYWIGQAIARYIAIWPILKFMKTW
>1674_megahit_286049_1-297 101 bp
NKHSLIFFGGVLVGMSMPLFNMVQLMLIADPLETAFKYPRPTLPPYMTPIEPQVGKFYNSPVALGAGAGAVLACTFAALGCKLNTWTYRWMAAWSKWD
>1674_megahit_290694_1-450 152 bp
MVWLRRCTHYLFIIVVAVNSTLLVINAGDYIFYTDWAWTSFVVFSIANTLMVTVGAVYYLTFTGVPGTATYYGLIMQVYTWVAKVAWFALGYPVDFIVHPMWIPSCMLLDLAYWATKKNKHSLIFFGGVLVGMSMPLFNMVQLMLIADPL
>1674_megahit_291092_3-191 65 bp
MVWLRRCTHYLFIVVVAVNSTLLTINSGDYIFYTDWAWTSFVVFSIANTLMTVVGAVYYLTFT
>1676_megahit_84223_273-671 135 bp
MNFIWPGIFIPLALMLDMTLLLTRSYLLTGLFGGFLFGALFYPANWSILAPFHQAVEHKGVLMSLADLQGFVFIRTSTPEYIRIIEEGTLRTFGQHVAPITAFFAAFACMLMYFLCSRIGYWFSQSKWLKRI
>1676_megahit_234978_467-679 73 bp
ADPLETAFKYPRPTLPPYMTPIEPQVGKFYNSPVALGAGAGSVLSVTFAALGCKLNTWTYRWMAAWSKWD
>1676_megahit_264347_1-558 188 bp
GPSDTNYKHIDRTWDAIFWLTAWPVVAAACDITKLLFAGDWDMWADWKDRQWWITITPFAMIIIPSALQYIQWLAWRMPTGATYTAVGLWFASWIGRYFQWDVMIGYPLAFVWPATIIPAAILMDWVLFRTKGSYVITSVVGAVVWTFAIWAGNWAMLQPLLQPVEYMGNIMTVADVQGIAYLRTQ
>1676_megahit_270501_1105-1572 158 bp
FTGVPGTGAYYGLIMQVYTWVAKVAWFALGYPVDFIVHPMWIPSCMLLDLAYWATKKNKHSLIFFGGVLVGMSMPLFNMVQLMLIADPLETAFKYPRPTLPPYMTPIEPQVGKFYNSPVALGAGAGSVLSVTFAALGCKLNTWTYRWMAAWSKWD
>1676_megahit_290036_2-397 134 bp
MVWLRRCTHYLFIVVVAVNSTLLTINSGDYIFYTDWAWTSFVVFSIANTLMTVVGAVYYITFTGVPGTGAYYGLIMQVYTWVAKVAWFALGYPADFIVHPMWIPSCMLLDLAYWATKKNKHSLIFFGGVLVG
>1676_megahit_298246_133-783 219 bp
MVWLRRCTHYLFIVVVAVNSTLLVINAGDYIFYTDWAWTSFVVFSIANTLMVTVGAVYYLTFTGVPGTATYYGLIMQVYTWVAKVAWFALGYPVDFIVHPMWIPSCMLLDLAYWATKKNKHSLIFFGGVLVGMSMPLFNMVQLMLIADPLETAFKYPRPTLPPYMTPIEPQVGKFYNSPVALGAGAGSVLACTFAALGCKLNTWTYRWMAAWSKWD
>1676_megahit_321644_417-1067 219 bp
MVWLRRCTHYLFIVVVAVNSTLLTINSGDYIFYTDWAWTSFVVFSIANTLMTIVGAVYYLTFTGVPGTATYYGLIMQVYTWVAKVAWFALGYPVDFIVHPMWIPSCMLLDLAYWATKKNKHSLIFFGGVLVGMSMPLFNMVQLMLIADPLETAFKYPRPTLPPYMTPIEPQVGKFYNSPVALGAGAGAVLACTFAALGCKLNTWTYRWMAAWSKWD
>1677_megahit_110093_3-341 115 bp
SCMLLDLAYWATKKNKHSLIFFGGVLVGMSMPLFNMVQLMLIADPLETAFKYPRPTLPPYMTPIEPQVGKFYNSPVALGAGAGSVLACTFAALGCKLNTWTYRWMAAWSKWD
>1678_megahit_46132_35-517 163 bp
MAQVDTTHEEKPQSAIYTKAEQHKVDVGIDWVGIPTIAIVLLAAFHLHFMLTAGDWDFWTDWKDRRWWPLVTPVVLITFPAAVQYITWEKLRIPFGATLCVVVLTLGMWIARTTQFHIWTYFPMNFIWPGIFIPLALMLDMTLLLTRSYLLTGLFGGFLFG
>1678_megahit_253579_732-1337 204 bp
VAVNSTLLTINSGDYIFYTDWAWTSFVVFSIANTLMTVVGAVYYITFTGVPGTGAYYGLIMQVYTWVAKVAWMALGYPVDFIVHPMWIPSCMLLDLAYWATKKNKHSLIFFGGVLVGMSMPLFNMVQLMLIADPLETAFKYPRPTLPPYMTPIEPQVGKFYNSPVALGAGAGSVLSVTFAALGCKLNTWTYRWMAAWSKWD
>1678_megahit_256251_3-776 260 bp
MLSAERQELRDLLVRGHGKLDGPSDTNYKHMDRTWDAIFWLTAWPVVAAACDITKLLFAGDWDMWADWKDRQWWITVTPFAMIIIPSALQYIQWLAWRMPTGATYTAVGLWFASWIGRYYQWDVMIGYPLAFVWPATIIPAGILMDWVLFRTKGSFVITSSVGAIVWTFAIWMGNWAMLQPLLQPVEFMGNIMTVADVQGIAFLRTQTPEYLRIIETGTLRSFLQETTAVSILFGSTIAIFGYWIGQAIARYLAIWPI
>1678_megahit_263993_2-193 66 bp
MVWLRRCTHYLFIVVVAVNSTLLTINSGDYIFYTDWAWTSFVVFSIANTLMTVVGAVYYLTFTG
>1678_megahit_278812_3-593 199 bp
TLLTINSGDYIFYTDWAWTSFVVFSIANTLMTVVGAVYYITFTGVPGTGAYYGLIMQVYTWVAKVAWFALGYPVDFIVHPMWIPSCMLLDLAYWATKKNKHSLIFFGGVLVGMSMPLFNMVQLMLIADPLETAFKYPRPTLPPYMTPIEPQVGKFYNSPVALGAGAGSVLSVTFAALGCKLNTWTYRWMAAWSKWD
>1678_megahit_285990_3-425 143 bp
MVWLRRCTHYLFIVVVAVNSTLLTINSGDYIFYTDWAWTSFVVFSIANTLMTVVGAVYYLTFTGVPGTATYYGLIMQVYTWVAKVAWFALGYPVDFIVHPMWIPSCMLLDLAYWATKKNKHSLIFFGGVLVGMSMPLFNMV
>1678_megahit_287359_269-610 116 bp
KGSYIITSTVGAIVWTFAIWMGNWAMLQPLLQPVEFMGNIMTVADVQGIAYLRTQTPEYLRIIETGTLRSFLQETTAVSILFGATISMFGYWIGQAIARYIAIWPILKFMKTW
>1678_megahit_295703_803-976 60 bp
TLPPYMTPIEPQVGKFYNSPVALGAGAGSVLACTFAALGCKLNTWTYRWMAAWSKWD
>1678_megahit_296125_1-276 94 bp
MVWLRRCTHYLFIVVVAVNSTLLTINSGDYIFYTDWAWTSFVVFSIANTLMTVVGAVYYITFTGVPGTGAYYGLIMQVYTWVAKVAWYALGY
>1678_megahit_297461_3-551 185 bp
FYTDWAWTSFVVFSIANTLMTVVGAVYYLTFTGVPGTASYYGLIMQVYTWVAKVAWFALGYPVDFIVHPMWIPSCMLLDLAYWATKKNKHSLIFFGGVLVGMSMPLFNMVQLMLIADPLETAFKYPRPTLPPYMTPIEPQVGKFYNSPVALGAGAGSVLACTFAALGCKLNTWTYRWMAAWSK
>1678_megahit_297498_67-510 150 bp
MVWLRRCTHYLFIVVVAVNSTLLTINSGDYIFYTDWAWTSFVVFSIANTLMTVVGAVYYITFTGVPGTGAYYGLIMQVYTWVAKVAWFALGYPVDFIVHPMWIPSCMLLDLAYWATKKNKHSLIFFGGVLVGMSMPLFNMVQLMLIAD
>1678_megahit_297520_3-188 64 bp
MVWLRRCTHYLFIVVVAVNSTLLTINSGDYIFYTDWAWTSFVVFSIANTLMTIVGAVYYLTF
>1678_megahit_298785_1-297 101 bp
NKHSLIFFGGVLVGMSMPLFNMVQLMLIADPLETAFKYPRPTLPPYMTPIEPQVGKFYNSPVALGAGAGSVLSVTFAALGCKLNTWTYRWMAAWSKWD
>1678_megahit_301519_202-729 178 bp
MVWLRRCTHYLFIVVVAVNSTLLVINAGDYIFYTDWAWTSFVVFSIANTLMVTVGAVYYLTFTGVPGTATYYGLIMQVYTWVAKVAWFALGYPVDFIVHPMWIPSCMLLDLAYWATKKNKHSLIFFGGVLVGMSMPLFNMVQLMLIADPLETAFKYPRPTLPPYMTPIEPQVGKFY
>1680_megahit_38455_281-667 131 bp
WPGIFIPLALMLDMTLLLTRSYLLTGLFGGFLFGALFYPANWSILAPFHQAVEHKGVLMSLADLQGFVFIRTSTPEYIRIIEEGTLRTFGQHVAPITAFFAAFACILMYFLWSRIGYWFSQSKWLKRI
>1680_megahit_205316_820-1239 142 bp
MVWLRRCTHYLFIVVVAVNSTLLTINSGDYIFYTDWAWTSFVVFSIANTLMTVVGAVYYITFTGVPGTGAYYGLIMQVYTWVAKVAWFALGYPVDFIVHPMWIPSCMLLDLAYWATKKNKHSLIFFGGVLVGMSMPLFNM
>1680_megahit_224318_178-801 210 bp
MLSAERQELRDLLVRGHGKLDGPSDTNYKHIDRTWDAIFWLTAWPVVAAACDITKLLFAGDWDMWADWKDRQWWITITPFAMIIIPSALQYIQWLAWRMPTGATYTAVGLWAASWLGRYFQWDVMIGYPLAFVWPATIIPAGILMDWVLFRTKGSFVITSTVGAIVWTFAIWMGNWAMLQPLLQPIEFMGNIMTVADVQGIAYLRTQT
>1680_megahit_253514_382-666 97 bp
MVWLRRCTHYLFIVVVAVNSTLLTINSGDYIFYTDWAWTSFVVFSIANTLMTVVGAVYYLTFTGVPGTATYYGLIMQVYTWVAKVAWFALGYPVD
>1680_megahit_254297_1736-2245 172 bp
NTLMTVVGAVYYITFTGVPGTGAYYGLIMQVYTWVAKVAWMALGYPVDFIVHPMWIPSCMLLDLAYWATKKNKHSLIFFGGVLVGMSMPLFNMVQLMLIADPLETAFKYPRPTLPPYMTPIEPQVGKFYNSPVALGAGAGSVLSVTFAALGCKLNTWTYRWMAAWSKWD
>1680_megahit_258274_3-380 128 bp
MVWLRRCTHYLFIVVVAVNSTLLTINSGDYIFYTDWAWTSFVVFSIANTLMTVVGAVYYLTFTGVPGTATYYGLIMQVYTWVAKVAWFALGYPVDFIVHPMWIPSCMLLDLAYWATKKNKHSLIFF
>1680_megahit_260695_131-652 176 bp
FSIANTLMTVVGAVYYITFTGVPGTGAYYGLIMQVYTWVAKVAWFALGYPVDFIVHPMWIPSCMLLDLAYWATKKNKHSLIFFGGVLVGMSMPLFNMVQLMLIADPLETAFKYPRPTLPPYMTPIEPQVGKFYNSPVALGAGAGSVLSVTFAALGCKLNTWTYRWMAAWSKWD
>1680_megahit_270200_279-527 85 bp
MVWLRRCTHYLFIVVVAVNSTLLTINSGDYIFYTDWAWTSFVVFSIANTLMTVVGAVYYITFTGVPGTGAYYGLIMQVYTWVA
>1680_megahit_280210_2-514 173 bp
LYTYISANSLMVWLRRCTHYLFIVVVAVNSTLLVINAGDYIFYTDWAWTSFVVFSIANTLMVTVGAVYYLTFTGVPGTATYYGLIMQVYTWVAKVAWFALGYPVDFIVHPMWIPSCMLLDLAYWATKKNKHSLIFFGGVLVGMSMPLFNMVQLMLIADPLETAFKYPRPTL
>1680_megahit_285402_1-381 129 bp
MVWLRRCTHYLFIVVVAVNSTLLTINSGDYIFYTDWAWTSFVVFSIANTLMTVVGAVYYLTFTGVPGTATYYGLIMQVYTWVAKVAWFALGYPVDFIVHPMWIPSCMLLDLAYWATKKNKHSLIFFG
>1680_megahit_289772_106-567 156 bp
MVWLRRCTHYLFIVVVAVNSTLLTINSGDYIFYTDWAWTSFVVFSIANTLMTVVGAVYYLTFTGVPGTASYYGLIMQVYTWVAKVAWFALGYPVDFIVHPMWIPSCMLLDLAYWATKKNKHSLIFFGGVLVGMSMPLFNMVQLMLIADPLETAF
>1681_megahit_103203_3-653 219 bp
MVWLRRCTHYLFIVVVAVNSTLLTINSGDYIFYTDWAWTSFVVFSIANTLMTIVGAVYYLTFTGVPGTATYYGLIMQVYTWVAKVAWFALGYPVDFIVHPMWIPSCMLLDLAYWATKKNKHSLIFFGGVLVGMSMPLFNMVQLMLIADPLETAFKYPRPTLPPYMTPIEPQVGKFYNSPVALGAGAGSVLACTFAALGCKLNTWTYRWMAAWSKWD
>1682_megahit_145234_555-1031 161 bp
MVWLRRCTHYLFIVVVAVNSTLLTINAGDYIFYTDWAWTSFVVFSISQTLMLAVGASYYLTFTGVPGTATYYALIMTVYTWIAKGAWFALGYPYDFIVTPVWLPSAMLLDLAYWATKKNKHSLILFGGVLVGMSLPLFNMVNLITVADPLETAFKYPRP
>1682_megahit_263108_334-549 74 bp
MVWLRRCTHYLFIVVVAVNSTLLTINSGDYIFYTDWAWTSFVVFSIANTLMTVVGAVYYLTFTGVPGTATYY
>1682_megahit_266017_198-587 132 bp
MVWLRRCTHYLFIVVVAVNSTLLTINSGDYIFYTDWAWTSFVVFSIANTLMTVVGAVYYLTFTGVPGTATYYGLIMQVYTWVAKVAWFALGYPVDFIVHPMWIPSCMLLDLAYWATKKNKHSLIFFGGVL
>1682_megahit_282675_1-375 127 bp
MVWLRRCTHYLFIVVVAVNSTLLTINSGDYIFYTDWAWTSFVVFSIANTLMTVVGAVYYITFTGVPGTGAYYGLIMQVYTWVAKVAWFALGYPVDFIVHPMWIPSCMLLDLAYWATKKNKHSLIF
>1682_megahit_288327_1-273 93 bp
MVWLRRCTHYLFIVVVAVNSTLLTINSGDYIFYTDWAWTSFVVFSIANTLMTVVGAVYYLTFTGVPGTATYYGLIMQVYTWVAKVAWFALG
>1682_megahit_303360_1-480 162 bp
YYITFTGVPGTGAYYGLIMQVYTWVAKVAWMALGYPVDFIVHPMWIPSCMLLDLAYWATKKNKHSLIFFGGVLVGMSMPLFNMVQLMLIADPLETAFKYPRPTLPPYMTPIEPQVGKFYNSPVALGAGAGSVLSVTFAALGCKLNTWTYRWMAAWSKWD
>1682_megahit_314218_459-815 121 bp
MVWLRRCTHYLFIVVVAVNSTLLTINSGDYIFYTDWAWTSFVVFSIANTLMTVVGAVYYITFTGVPGTGAYYGLIMQVYTWVAKVAWFALGYPVDFIVHPMWIPSCMLLDLAYWATKKN
>1682_megahit_318018_3-392 132 bp
FALGYPVDFIVHPMWIPSCMLLDLAYWATKKNKHSLIFFGGVLVGMSMPLFNMVQLMMIADPLETAFKYPRPTLPPYMTPIEPQVGKFYNSPVALGAGAGSVLSVTFAALGCKLNTWTYRWMAAWSKWD
>1682_megahit_319784_3-548 184 bp
ISANSLMVWLRRCTHYLFIVVVAVNSTLLVINAGDYIFYTDWAWTSFVVFSIANTLMVTVGAVYYLTFTGVPGTATYYGLIMQVYTWVAKVAWFALGYPVDFIVHPMWIPSCMLLDLAYWATKKNKHSLIFFGGVLVGMSMPLFNMVQLMLIADPLETAFKYPRPTLPPYMTPIEPQVGKFY
>1682_megahit_320353_1-522 176 bp
MVWLRRCTHYLFIVVVAVNSTLLTINSGDYIFYTDWAWTSFVVFSIANTLMTVVGAVYYLTFTGVPGTATYYGLIMQVYTWVAKVAWFALGYPVDFIVHPMWIPSCMLLDLAYWATKKNKHSLIFFGGVLVGMSMPLFNMVQLMLIADPLETAFKYPRPTLPPYMTPIEPQVGK
>1682_megahit_323825_427-633 71 bp
PLETAFKYPRPTLPPYMTPIEPQVGKFYNSPVALGAGAGSVLACTFAALGCKLNTWTYRWMAAWSKWD
>1682_megahit_324679_3-449 151 bp
MVWLRRCTHYLFIVVVAVNSTLLTINSGDYIFYTDWAWTSFVVFSIANTLMTVVGAVYYITFTGVPGTGAYYGLIMQVYTWVAKVAWFALGYPVDFIVHPMWIPSCMLLDLAYWATKKNKHSLIFFGGVLVGMSMPLFNMVQLMLIADP
>1682_megahit_329650_112-669 188 bp
FYTDWAWTSFVVFSIANTLMTVVGAVYYLTFTGVPGTASYYGLIMQVYTWVAKVAWFALGYPVDFIVHPMWIPSCMLLDLAYWATKKNKHSLIFFGGVLVGMSMPLFNMVQLMLIADPLETAFKYPRPTLPPYMTPIEPQVGKFYNSPVALGAGAGSVLACTFAALGCKLNTWTYRWMAAWSKWD
>1845_megahit_194616_2-385 130 bp
IPAGILMDWVLFRTKGSYVITSVVGAVVWTFAIWAGNWAMLQPLLQPVEYMGNIMTVADVQGIAYLRTQTPEYLRIIETGTLRSFLQETTAVSILFGSTIAMFGYWIGQAIARYIAIWPILKFMKTW
>1845_megahit_195766_12877-13650 260 bp
MKVSDNSVPVATGQNGLTSAKEQRKAYVQMDLLIIPLIVLLFMGIFSFHFALLVGDWDYWVDWRDRRWWPLVTPLALTVLPGVFGFLLWDKLRLPLGGTLTILCLTLAAWISRYLNFHLFADFPMNFVWPSTYIGLGLILDCMLLLTRSFFWTGLFGGFAFGLLIYPLNWSILAPFQVPLELNGTMLTVADLMGYEYIRTAIPEYLRIIEESTLRTFGAAVTPLTAVFAGFLNIMNYWFWLWIGYLGAKALWIRKIV
>1845_megahit_233578_1633-1977 117 bp
MVWLRRCTHYLFIVVVAVNSTLLTINSGDYIFYTDWAWTSFVVFSIANTLMTVVGAVYYLTFTGVPGTATYYGLIMQVYTWVAKVAWFALGYPVDFIVHPMWIPSCMLLDLAYWA
>1845_megahit_244356_2-481 162 bp
MVWLRRCTHYLFIIVVAVNSTLLVINAGDYIFYTDWAWTSFVVFSIANTLMVTVGAVYYLTFTGVPGTATYYGLIMQVYTWVAKVAWFALGYPVDFIVHPMWIPSCMLLDLAYWATKKNKHSLIFFGGVLVGMSMPLFNMVQLMLIADPLETAFKYPRPT
>1845_megahit_250131_14932-15771 282 bp
MTENDRAILKVSELSPQAIGWSRTLDLLIIVVAAFLIWSVSHISFLLLGGDWDFFIDWKDRQYWILIIPITTIIMAASFQAIFWNLFRIPVGATASLLLLLLGTWIVRYHSWEGLAYFPISLVVPGTCLMGALVLDAILVLSRSWLVTGMFGATLYGLLFYPANWTYMAGYFQPVMNMGDMTSVADLIGYVFPRAGTPEYIRIIERGTLRTFGDTPTWVSAFFAAFLCIFLYYLFWGLGVLACNARFFPVGERFKSLYGARDAKDKTAGGPVTQPGASS
>1847_megahit_61976_3-446 150 bp
MVWMRRCVHYLFIVVVAVNSTLLTINAGDYIFYTDWAWTSFVIFNLSQSTMLAVGAIYYLTFTGVPGTATYYATILTIYTWVAKGAWFGLGYPYDFVATPVWIPSAMLMDLVYWSTKKNKHATILIGGVLVGMTMPLFNMAHLLTLTD
>1847_megahit_94385_65-886 276 bp
MSLTAPEKKLLNAITTKGSSAAKIVRQLDLIVVLILFFAIIAAFHIHIMLTVGDWDFWVDWKDRKNWVTLTPMLLIFIPAALSYPFMQKFGLPIAGTLCALCLVIGEWVSRILGFHLWTYFPYSMIWPSIAIPGLMLMDLVLLLSRNAIATSIFGGSAVALAFAPANWPILAPYHLPVVHIDQVVNVADLIGYTFTRTATPEYLRIIERGTLRTFGGESTIISTFFSAFVCMVLFFIWWKIGEWVTNLGTVPNRFKKMVGYTDEDDDNAKEAV
>1847_megahit_263073_154-519 124 bp
MVWLRRCTHYLFIVVVAVNSTLLTINSGDYIFYTDWAWTSFVVFSIANTLMTVVGAVYYITFTGVPGTGAYYGLIMQVYTWVAKVAWFALGYPADFIVHPMWIPSCMLLDLAYWATKKNKHS
>1847_megahit_277562_1205-1411 71 bp
MVWLRRCTHYLFIVVVAVNSTLLTINSGDYIFYTDWAWTSFVVFSIANTLMTVVGAVYYITFTGVPGTG
>1847_megahit_278463_2-523 176 bp
ICLMVWLRRCTHYLFIVVVAVNSTLLTINSGDYIFYTDWAWTSFVVFSIANTLMTVVGAVYYITFTGVPGTGAYYGLIMQVYTWVAKVAWYALGYPADFIVHPMWIPSCMLLDLAYWATKKNKHSLIFFGGVLVGMSMPLFNMVQLMLIADPLETAFKYPRPTLPPYMTPIEPQ
>1847_megahit_286516_1918-2568 219 bp
MVWLRRCTHYLFIVVVAVNSTLLTINSGDYIFYTDWAWTSFVVFSIANTLMVVVGAVYYITFTGVPGTGAYYGLIMQVYTWVAKVAWFALGYPVDFIVHPMWIPSCMLLDLAYWATKKNKHSLIFFGGVLVGMSMPLFNMVQLMLIADPLETAFKYPRPTLPPYMTPIEPQVGKFYNSPVALGAGAGSVLSVTFAALGCKLNTWTYRWMAAWSKWD
>1847_megahit_299522_1-279 95 bp
GNWAMLQPLLQPVEYMGNIMTVADVQGIAYLRTQTPEYLRIIETGTLRSFLQETTAVSILFGSTIAMFGYWIGQAIARYIAIWPILKFMKTW
>1847_megahit_305418_1-216 74 bp
IADPLETAFKYPRPTLPPYMTPIEPQVGKFYNSPVALGAGAGAVLACTFAALGCKLNTWTYRWMAAWSKWD
>1847_megahit_307049_460-1023 190 bp
MVWLRRCTHYLFIVVVAVNSTLLVINAGDYIFYTDWAWTSFVVFSIANTLMVTVGAVYYLTFTGVPGTATYYGLIMQVYTWVAKVAWFALGYPVDFIVHPMWIPSCMLLDLAYWATKKNKHSLIFFGGVLVGMSMPLFNMVQLMLIADPLETAFKYPRPTLPPYMTPIEPQVGKFYNSPVALGAGAGA
>1849_megahit_21931_63-737 227 bp
LTVGDWDFWVDWKDRKNWVTLTPMLLIFIPAALSYPFMQKFGLPIAGTLCALCLVIGEWVSRILGFHLWTYFPYSMIWPSIAIPGLMLMDLVLLLSRNAIATSIFGGSAVALAFAPANWPILAPYHLPVVHIDQVVNVADLIGYTFTRTATPEYLRIIERGTLRTFGGESTIISTFFSAFVCMVLFFIWWKIGEWVTNLGTVPNRFKKMVGYTDEDDDNAKETV
>1849_megahit_39391_3-761 255 bp
MAQVDTTHEEKPQSAIYTKAEQHKVDVGIDWVGIPTIAIVLLAAFHLHFMLTAGDWDFWTDWKDRRWWPLVTPVVLITFPAAVQYITWEKLRIPFGATLCVVVLTLGMWISRTTQFHIWTYFPMNFIWPGIFIPLALMLDMTLLLTRSYLLTGLFGGFLFGALFYPANWSILAPFHQAVEHKGVLMSLADLQGFVFIRTSTPEYIRIIEEGTLRTFGQHVAPITAFFAAFACILMYFLWSRIGYWFSQSRWLK
>1849_megahit_40405_933-1415 163 bp
TVITLLLCVVSWVSRYLNFYEFTHFPMSFVFPSTYIGLGILLDCTLLITRSLLVSAITGGALFGALVWPLNWSFMAASKVPVELNGMLLSVADLMGYQYIRTTTPEYLRIIEESTLRTFGGSVTPLTAVFSGLCGIVVYGLFLWIGARVNQLEIFSKRIV
>1849_megahit_114610_14729-15529 269 bp
MSERPPYSMGALMAENTAPELSKYGLSSNSEQRKLFAQVDMLAIPLVVLLFAGIFSFHFALLVGDWDYWVDWRDRRWWPLVTPLALSVLPGVFGYLLWERLRLPLGGTLTILCLTAASWISRYLNFHEFADFPLNFVWPSTFIALGLILDCTLLLTRSFFWTGLFGGFAFGLLIYPLNWVLLAPFQVPVELHGTMLTVADLMGFEYVRTAIPEYVRIIEQATLRTFGEAVTPLTAVFAGFLTIMNYWFWLWIGYLGAKAIWTRKIV
>1849_megahit_269459_79377-80063 231 bp
MDLLIIPLIVLLFMGIFSFHFALLVGDWDYWVDWRDRRWWPLVTPLALTVLPGVFGFLLWDKLRLPLGGTLTILCLTLAAWISRYLNFHLFADFPMNFVWPSTYIGLGLILDCMLLLTRSFFWTGLFGGFTFGLLIYPLNWSILAPFQVPLELNGTMLTVADLMGYEYIRTAIPEYVRIIEESTLRTFGAAVTPLTAVFAGFLNIMNYWFWLWIGYLGTKAVWIRKIV
>1849_megahit_269459_115343-116182 282 bp
MTENDRAILKVSELSPQAIGWSRTLDLLIIVVAAFLIWSVSHISFLLLGGDWDFFIDWKDRQYWILIIPITTIIMAASFQAIFWNLFRLPIGATASLLLLLLGTWIVRYHSWEGLAYFPISLVVPGTCLMGALVLDAILVLSRSWLVTGMFGATLYGLLFYPANWTYMAGYFQPVMNMGDMTSVADLIGYVFPRAGTPEYIRIIERGTLRTFGDTPTWVSAFFAAFVCIFLYYLFWGLGVLACNARFFPVGERFKSLYGAKGAKDQTAGGPVTQPGASS
>1849_megahit_290424_3-221 75 bp
MIPIDFRKIQVYTSKTVFFSFQGFYVSRSTKFHKILYTHGHARSLMVWLRRCTHYLFIVVVAVNSTLLTINSG
>1849_megahit_310798_3-530 178 bp
WAWTSFVVFSIANTLMTVVGAVYYITFTGVPGTGAYYGLIMQVYTWVAKVAWFALGYPVDFIVHPMWIPSCMLLDLAYWATKKNKHSLIFFGGVLVGMSMPLFNMVQLMLIADPLETAFKYPRPTLPPYMTPIEPQVGKFYNSPVALGAGAGSVLSVTFAALGCKLNTWTYRWMAA
>1849_megahit_320121_1-687 231 bp
RGHGKLDGPSDTNYKHIDRTWDAIFWLTAWPVVAAACDITKLLFAGDWDMWADWKDRQWWITITPFAMIIIPSALQYIQWLAWRMPTGATYTAVGLWAASWLGRYFQWDVMIGYPLAFVWPATIIPAAILMDWVLFRTKGSYIITSTVGAIVWTFAIWMGNWAMLQPLLQPVEYMGNIMTVADVQGIAYLRTQTPEYLRIIETGTLRSFLQETTAVSILFGATISMFGY
>1849_megahit_320677_222-671 152 bp
MVWLRRCTHYLFIVVVAVNSTLLTINSGDYIFYTDWAWTSFVVFSIANTLMTVVGAVYYLTFTGVPGTATYYGLIMQVYTWVAKVAWFALGYPVDFIVHPMWIPSCMLLDLAYWATKKNKHSLIFFGGVLVGMSMPLFNMVQLMLIADPL
>1849_megahit_321000_1-336 114 bp
SYIITSTVGAIVWTFAIWMGNWAMLQPLLQPVEFMGNIMTVADVQGIAYLRTQTPEYLRIIETGTLRSFLQETTAVSILFGATISMFGYWIGQAIARYIAIWPILKFMKTW
>1849_megahit_330448_101-574 160 bp
MVWLRRCTHYLFIVVVAVNSTLLTINSGDYIFYTDWAWTSFVVFSIANTLMTVVGAVYYLTFTGVPGTASYYGLIMQVYTWVAKVAWFALGYPVDFIVHPMWIPSCMLLDLAYWATKKNKHSLIFFGGVLVGMSMPLFNMVQLMLIADPLETAFKYPR
>1849_megahit_335485_225-794 192 bp
MVWLRRCTHYLFIVVVAVNSTLLVINAGDYIFYTDWAWTSFVVFSIANTLMVTVGAVYYLTFTGVPGTATYYGLIMQVYTWVAKVAWFALGYPVDFIVHPMWIPSCMLLDLAYWATKKNKHSLIFFGGVLVGMSMPLFNMVQLMLIADPLETAFKYPRPTLPPYMTPIEPQVGKFYNSPVALGAGAGSVL
>1849_megahit_342822_1-711 239 bp
VSRSTKFHKILYTHSHARSLMVWLRRCTHYLFIVVVAVNSTLLTINSGDYIFYTDWAWTSFVVFSIANTLMTIVGAVYYLTFTGVPGTATYYGLIMQVYTWVAKVAWFALGYPVDFIVHPMWIPSCMLLDLAYWATKKNKHSLIFFGGVLVGMSMPLFNMVQLMLIADPLETAFKYPRPTLPPYMTPIEPQVGKFYNSPVALGAGAGSVLACTFAALGCKLNTWTYRWMAAWSKWD
>1849_megahit_343382_2-517 174 bp
MVWLRRCTHYLFIVVVAVNSTLLTINSGDYIFYTDWAWTSFVVFSIANTLMTVVGAVYYITFTGVPGTGAYYGLIMQVYTWVAKVAWYALGYPADFIVHPMWIPSCMLLDLAYWATKKNKHSLIFFGGVLVGMSMPLFNMVQLMLIADPLETAFKYPRPTLPPYMTPIEPQV
>1851_megahit_167585_13118-13798 229 bp
MLAIPLVVLLFAGIFSFHFALLVGDWDYWVDWRDRRWWPLVTPLALSVLPGVFGYLLWERLRLPLGGTLTILCLTAASWISRYLNFHEFADFPLNFVWPSTFIALGLILDCTLLLTRSFFWTGLFGGFAFGLLIYPLNWVLLAPFQVPVELHGTMLTVADLMGFEYVRTAIPEYVRIIEQATLRTFGEAVTPLTAVFAGFLTIMNYWFWLWIGYLGAKAIWTRKIV
>1851_megahit_193061_270-629 122 bp
MVWLRRCTHYLFIVVVAVNSTLLTINSGDYIFYTDWAWTSFVVFSIANTLMTVVGAVYYITFTGVPGTGAYYGLIMQVYTWVAKVAWFALGYPVDFIVHPMWIPSCMLLDLAYWATKKNK
>1851_megahit_195282_2-310 105 bp
MVWLRRCTHYLFIVVVAVNSTLLTINAGDYIFYTDWAWTSFVVFSISQTLMLAVGASYYLTFTGVPGTATYYALIMTVYTWIAKGAWFALGYPYDFIVTPVWL
>1851_megahit_231307_1-252 86 bp
LQPVEFMGNIMTVADVQGIAYLRTQTPEYLRIIETGTLRSFLQETTAVSILFGATISMFGYWIGQAIARYIAIWPILKFMKTW
>1851_megahit_234775_3-566 190 bp
AKFHKILYSHSSARSLMVWLRRCTHYLFIVVVAVNSTLLTINSGDYIFYTDWAWTSFVVFSIANTLMTVVGAVYYITFTGVPGTGAYYGLIMQVYTWVAKVAWFALGYPVDFIVHPMWIPSCMLLDLAYWATKKNKHSLIFFGGVLVGMSMPLFNMVQLMLIADPLETAFKYPRPTLPPYMTPIEPQV
>1851_megahit_243405_275-607 113 bp
MLLDLAYWATKKNKHSLIFFGGVLVGMSMPLFNMVQLMLIADPLETAFKYPRPTLPPYMTPIEPQVGKFYNSPVALGAGAGSVLSVTFAALGCKLNTWTYRWMAAWSKWD
>1851_megahit_261420_3-494 166 bp
VGAVYYITFTGVPGTGAYYGLIMQVYTWVAKVAWMALGYPVDFIVHPMWIPSCMLLDLAYWATKKNKHSLIFFGGVLVGMSMPLFNMVQLMLIADPLETAFKYPRPTLPPYMTPIEPQVGKFYNSPVALGAGAGSVLSVTFAALGCKLNTWTYRWMAAWSKWD
>1851_megahit_295583_182-811 212 bp
MVWLRRCTHYLFIVVVAVNSTLLTINSGDYIFYTDWAWTSFVVFSIANTLMTVVGAVYYLTFTGVPGTASYYGLIMQVYTWVAKVAWFALGYPVDFIVHPMWIPSCMLLDLAYWATKKNKHSLIFFGGVLVGMSMPLFNMVQLMLIADPLETAFKYPRPTLPPYMTPIEPQVGKFYNSPVALGAGAGSVLACTFAALGCKLNTWTYRWMA
>1853_megahit_6784_3-299 101 bp
AFGLLIYPLNWPLLAPFQVPVELHGTMLTVADLMGYEYIRTAIPEYVRIIEEATLRTFGEAVTPLTAVFAGFLNILNYWLWVWVGYLGAKAIWIRKIV
>1853_megahit_34811_4562-5314 253 bp
TAPELSKYGLSSNSEQRKLFAQVDMLAIPLVVLLFAGIFSFHFALLVGDWDYWVDWRDRRWWPLVTPLALSVLPGVFGYLLWERLRLPLGGTLTILCLTAASWISRYLNFHEFADFPLNFVWPSTFIALGLILDCTLLLTRSFFWTGLFGGFAFGLLIYPLNWVLLAPFQVPVELHGTMLTVADLMGFEYVRTAIPEYVRIIEQATLRTFGEAVTPLTAVFAGFLTIMNYWFWLWIGYLGAKAIWTRKIV
>1853_megahit_257375_701-1042 116 bp
MVWLRRCTHYLFIVVVAVNSTLLTINSGDYIFYTDWAWTSFVVFSIANTLMTVVGAVYYLTFTGVPGTATYYGLIMQVYTWVAKVAWFALGYPVDFIVHPMWIPSCMLLDLAYW
>1853_megahit_300429_3-275 93 bp
MVWLRRCTHYLFIVVVAVNSTLLTINSGDYIFYTDWAWTSFVVFSIANTLMTVVGAVYYITFTGVPGTGAYYGLIMQVYTWVAKVAWFALG
>1853_megahit_316166_1077-1727 219 bp
MVWLRRCTHYLFIVVVAVNSTLLTINAGDYIFYTDWAWTSFVVFSISQTLMLAVGAAYYLTFTGVPGTATYYALIMTVYTWIAKGAWFALGYPYDFIVTPVWLPSAMLLDLAYWATKKNKHSLILFGGVLIGMSLPLFNMVNLITVADPLETAFKYPRPTLPPYMTPIEPQVGKFYNSPVALGAGAGAVLSVTFTALGCKLNTWTYRWMAAWSKWD
>1853_megahit_339337_2-355 120 bp
MVWLRRCTHYLFIVVVAVNSTLLTINSGDYIFYTDWAWTSFVVFSIANTLMTVVGAVYYITFTGVPGTGAYYGLIMQVYTWVAKVAWYALGYPADFIVHPMWIPSCMLLDLAYWATKK
>1853_megahit_341917_56-706 219 bp
MVWLRRCTHYLFIVVVAVNSTLLTINSGDYIFYTDWAWTSFVVFSIANTLMTVVGAVYYITFTGVPGTGAYYGLIMQVYTWVAKVAWMALGYPVDFIVHPMWIPSCMLLDLAYWATKKNKHSLIFFGGVLVGMSMPLFNMVQLMLINDPLETAFKYPRPTLPPYMTPIEPQVGKFYNSPVALGAGAGSVLSVTFAALGCKLNTWTYRWMAAWSKWD
>1853_megahit_342909_3-446 150 bp
MVWLRRCTHYLFIVVVAVNSTLLTINSGDYIFYTDWAWTSFVVFSIANTLMTVVGAVYYLTFTGVPGTASYYGLIMQVYTWVAKVAWFALGYPVDFIVHPMWIPSCMLLDLAYWATKKNKHSLIFFGGVLVGMSMPLFNMVQLMLIAD
>1853_megahit_344722_2-277 94 bp
FGGVLVGMSLPLFNMVNLITVADPLETAFKYPRPTLPPYMTPIEPQVGKFYNSPVALGAGAGAVLSVTFTALGCKLTTWTYRWMAAWSKWD
>1853_megahit_355642_219-926 238 bp
MHDLGILPNFYIVTDGNIFMVWLRRCTHYLFIVVVAVNSTLLTINAGDYIFYTDWAWTSFVVFSISQTLMLTVGACYYLTFTGVPGTATYYALIMTVYTWIAKGAWFALGYPYDFIVTPVWLPSAMLLDLAYWATKKNKHSLILFGGVLVGMSLPLFNMVNLITVADPLETAFKYPRPTLPPYMTPIEPQVGKFYNSPVALGAGAGAVLACTFAALGCKLTTWTYRWMAAWSKWD
>1853_megahit_361793_1-204 70 bp
LETAFKYPRPTLPPYMTPIEPQVGKFYNSPVALGAGAGSVLACTFAALGCKLNTWTYRWMAAWSKWD
>1853_megahit_367440_1-171 59 bp
MVWLRRCTHYLFIVVVAVNSTLLTINAGDYIFYTDWAWTSFVVFSISQTLMLAVGAS
>1853_megahit_367494_801-1337 181 bp
MVWLRRCTHYLFIVVVAVNSTLLTINSGDYIFYTDWAWTSFVVFSIANTLMTIVGAVYYLTFTGVPGTATYYGLIMQVYTWVAKVAWFALGYPVDFIVHPMWIPSCMLLDLAYWATKKNKHSLIFFGGVLVGMSMPLFNMVQLMLIADPLETAFKYPRPTLPPYMTPIEPQVGKFYNSP
>1853_megahit_368395_545-715 59 bp
LPPYMTPIEPQVGKFYNSPVALGAGAGAVLSVTFTALGCKLTTWTYRWMAAWSKWD
>1857_megahit_11354_294-680 131 bp
RNAIATSIFGGSAVALAFAPANWPILAPYHLPVVHIDQVVNVADLIGYTFTRTATPEYLRIIERGTLRTFGGESTIISTFFSAFVCMVLFFIWWKIGEWVTNLGTVPNRFKKMVGYTDEDDDNAKEAV
>1857_megahit_17124_789-1184 134 bp
MSLTAPEKKLLNAITTKGSSAAKIVRQLDLIVVLILFFAIIAAFHIHIMLTVGDWDFWVDWKDRKNWVTLTPMLLIFIPAALSYPFMQKFGLPIAGTLCALCLVIGEWVSRILGFHLWTYFPYSMIWPSIAI
>2809_megahit_202718_1-504 170 bp
HYLFIVVVAVNSTLLTINAGDYIFYTDWAWTSFVVFSISQTLMLAVGAAYYLTFTGVPGTATYYALIMTVYTWIAKGAWFALGYPYDFIVTPVWLPSAMLLDLAYWATKKNKHSLILFGGVLIGMSLPLFNMVNLITVADPLETAFKYPRPTLPPYMTPIEPQVGKFY
>2809_megahit_211150_47-610 190 bp
YIFYTDWAWTSFVVFSISQTLMLTVGACYYLTFTGVPGTATYYALIMTVYTWIAKGAWFALGYPYDFIVTPVWLPSAMLLDLAYWATKKNKHSLILFGGVLVGMSLPLFNMVNLITVADPLETAFKYPRPTLPPYMTPIEPQVGKFYNSPVALGAGAGAVLACTFAALGCKLTTWTYRWMAAWSKWD
>2809_megahit_272436_574-951 128 bp
MVWLRRCTHYLFIVVVAVNSTLLTINAGDYIFYTDWAWTSFVVFSISQTLMLAVGAAYYLTFTGVPGTATYYALIMTVYTWIAKGAWFALGYPYDFIVTPVWLPSAMLMDLAYWATKKNKHSLILF
>2809_megahit_277158_392-529 48 bp
VGKFYNSPVALGAGAGSVLACTFAALGCKLNTWTYRWMAAWSKWD
>2809_megahit_296083_1802-2599 268 bp
MLSAERQELRDLLVRGHGKLDGPSDTNYKHMDRTWDAIFWLTAWPVVAAACDITKLLFAGDWDMWADWKDRQWWITVTPFAMIIIPSALQYIQWLAWRMPTGATYTAVGLWAASWLGRYFQWDVMIGYPLAFVWPATIIPAAILMDWVLFRTKGSFVITSSVGAIVWTFAIWMGNWAMLQPLLQPVEFMGNIMTVADVQGIAYLRTQTPEYLRIIETGTLRSFLQETTAVSILFGSTIAIFGYWIGQAIARYLAIWPILKFMKSW
>2809_megahit_296796_10-600 199 bp
TLLTINSGDYIFYTDWAWTSFVVFSIANTLMTVVGAVYYITFTGVPGTGAYYGLIMQVYTWVAKVAWFALGYPVDFIVHPMWIPSCMLLDLAYWATKKNKHSLIFFGGVLVGMSMPLFNMVQLMMIADPLETAFKYPRPTLPPYMTPIEPQVGKFYNSPVALGAGAGSVLSVTFAALGCKLNTWTYRWMAAWSKWD
>2809_megahit_302953_561-1058 168 bp
TVVGAVYYLTFTGVPGTASYYGLIMQVYTWVAKVAWFALGYPVDFIVHPMWIPSCMLLDLAYWATKKNKHSLIFFGGVLVGMSMPLFNMVQLMLIADPLETAFKYPRPTLPPYMTPIEPQVGKFYNSPVALGAGAGSVLACTFAALGCKLNTWTYRWMAAWSKWD
>2809_megahit_306464_1-564 190 bp
TVFSFLSFSYVSRSRKFHKILYTHISANSLMVWLRRCTHYLFIIVVAVNSTLLVINAGDYIFYTDWAWTSFVVFSIANTLMVTVGAVYYLTFTGVPGTATYYGLIMQVYTWVAKVAWFALGYPVDFIVHPMWIPSCMLLDLAYWATKKNKHSLIFFGGVLVGMSMPLFNMVQLMLIADPLETAFKYPR
>2809_megahit_306465_572-745 60 bp
TLPPYMTPIEPQVGKFYNSPVALGAGAGAVLSVTFTALGCKLTTWTYRWMAAWSKWD
>2809_megahit_308241_1-108 38 bp
LGAGAGSVLACTFAALGCKLNTWTYRWMAAWSKWD
>2809_megahit_308488_2-442 149 bp
MVWLRRCTHYLFIVVVAVNSTLLTINSGDYIFYTDWAWTSFVVFSIANTLMTVVGAVYYLTFTGVPGTATYYGLIMQVYTWVAKVAWFALGYPVDFIVHPMWIPSCMLLDLAYWATKKNKHSLIFFGGVLVGMSMPLFNMVQLMLIA
>2809_megahit_308727_2-319 108 bp
AYWATKKNKHSLILFGGVLVGMSLPLFNMVNLITVADPLETAFKYPRPTLPPYMTPIEPQVGKFYNSPVALGAGAGAVLSVTFTALGCKLTTWTYRWMAAWSKWD
>2809_megahit_315731_1-414 140 bp
MVWLRRCTHYLFIVVVAVNSTLLTINSGDYIFYTDWAWTSFVVFSIANTLMTVVGAVYYLTFTGVPGTATYYGLIMQVYTWVAKVAWFALGYPVDFIVHPMWIPSCMLLDLAYWATKKNKHSLIFFGGVLVGMSMPLF
>2809_megahit_317173_352-615 90 bp
LVGMSMPLFNMVQLMLIADPLETAFKYPRPTLPPYMTPIEPQVGKFYNSPVALGAGAGAVLACTFAALGCKMNTWTYRWMAAWSKWD
>2809_megahit_318708_3-425 143 bp
MVWLRRCTHYLFIVVVAVNSTLLTINAGDYIFYTDWAWTSFVVFSISQTLMLAVGASYYLTFTGVPGTATYYALIMTVYTWIAKGAWFALGYPYDFIVTPVWLPSAMLLDLAYWATKKNKHSLILFGGVLVGMSLPLFNMV
>2809_megahit_319114_176-544 125 bp
DFIVHPMWIPSCMLLDLAYWATKKNKHSLIFFGGVLVGMSMPLFNMVQLMLIADPLETAFKYPRPTLPPYMTPIEPQVGKFYNSPVALGAGAGSVLSVTFAALGCKLNTWTYRWMAAWSKWD
>2809_megahit_329926_356-1006 219 bp
MVWLRRCTHYLFIVVVAVNSTLLTINSGDYIFYTDWAWTSFVVFSIANTLMTVVGAVYYLTFTGVPGTATYYGLIMQVYTWVAKVAWFALGYPVDFIVHPMWIPSCMLLDLAYWATKKNKHSLIFFGGVLVGMSMPLFNMVQLMLIADPLETAFKYPRPTLPPYMTPIEPQVGKFYNSPVALGAGAGAVLACTFAALGCKMNTWTYRWMAAWSKWD
>2809_megahit_337105_17-667 219 bp
MVWLRRCTHYLFIVVVAVNSTLLTINSGDYIFYTDWAWTSFVVFSIANTLMTVVGAVYYITFTGVPGTGAYYGLIMQVYTWVAKVAWYALGYPADFIVHPMWIPSCMLLDLAYWATKKNKHSLIFFGGVLVGMSMPLFNMVQLMLIADPLETAFKYPRPTLPPYMTPIEPQVGKFYNSPVALGAGAGSVLSVTFAALGCKLNTWTYRWMAAWSKWD
>2809_megahit_337583_3-257 87 bp
MVWLRRCTHYLFIVVVAVNSTLLTINSGDYIFYTDWAWTSFVVFSIANTLMTVVGAVYYITFTGVPGTGAYYGLIMQVYTWVAKV
>2811_megahit_211301_1646-1834 65 bp
MVWLRRCTHYLFIVVVAVNSTLLTINSGDYIFYTDWAWTSFVVFSIANTLMTVVGAVYYITFT
>2811_megahit_255441_230-529 102 bp
MVWLRRCTHYLFIVVVAVNSTLLVINSGDYIFYTDWAWTSFVVFSIANTLMVVVGAVYYLTFTGVPGTASYYGLIMQVYTWVSKVAWFALGYPVDFIVHP
>2811_megahit_268226_2-523 176 bp
MVWLRRCTHYLFIVVVAVNSTLLTINSGDYIFYTDWAWTSFVVFSIANTLMVVVGAVYYITFTGVPGTGAYYGLIMQVYTWVAKVAWFALGYPVDFIVHPMWIPSCMLLDLAYWATKKNKHSLIFFGGVLVGMSMPLFNMVQLMLIADPLETAFKYPRPTLPPYMTPIEPQVGK
>2811_megahit_301648_122-574 153 bp
GTATYYGLIMQVYTWVAKVAWFALGYPVDFIVHPMWIPSCMLLDLAYWATKKNKHSLIFFGGVLVGMSMPLFNMVQLMLIADPLETAFKYPRPTLPPYMTPIEPQVGKFYNSPVALGAGAGAVLACTFAALGCKMNTWTYRWMAAWSKWD
>2811_megahit_311550_193-843 219 bp
MVWLRRCTHYLFIIVVAVNSTLLVINAGDYIFYTDWAWTSFVVFSIANTLMVTVGAVYYLTFTGVPGTATYYGLIMQVYTWVAKVAWFALGYPVDFIVHPMWIPSCMLLDLAYWATKKNKHSLIFFGGVLVGMSMPLFNMVQLMLIADPLETAFKYPRPTLPPYMTPIEPQVGKFYNSPVALGAGAGAVLACTFAALGCKLNTWTYRWMAAWSKWD
>2813_megahit_75025_1-435 147 bp
VYLNFHLFGGYPMSFVWPSIFIPLAILIDCSLLVTRSVFLTGLGGAFLWGLLVYPVNWPLLAAFHEPVNFNGEMLTTADLLGYEYVRTGLPEYIRLVERSVLRTFGDAVTPLTAVFAGFVCTLVFYVSWAFGSILNRQTWITKA
>2813_megahit_201117_3-395 133 bp
MVWLRRCTHYLFIVVVAVNSTLLTINSGDYIFYTDWAWTSFVVFSIANTLMTVVGAVYYITFTGVPGTGAYYGLIMQVYTWVAKVAWFALGYPVDFIVHPMWIPSCMLLDLAYWATKKNKHSLIFFGGVLV
>2813_megahit_245407_400-666 91 bp
MVWLRRCTHYLFIVVVAVNSTLLTINSGDYIFYTDWAWTSFVVFSIANTLMTVVGAVYYITFTGVPGTGAYYGLIMQVYTWVAKVAWFA
>2813_megahit_296681_455-901 151 bp
RYFQWDVMIGYPLAFVWPATIIPAGILMDWVLFRTKGSFVITSSVGAIVWTFAIWMGNWAMLQPLLQPVEFMGNIMTVADVQGIAYLRTQTPEYLRIIETGTLRSFLQETTAVSILFGSTIAIFGYWIGQAIARYLAIWPILKFMKSW
>2813_megahit_296841_2-235 80 bp
MVWLRRCTHYLFIVVVAVNSTLLTINSGDYIFYTDWAWTSFVVFSIANTLMTVVGAVYYLTFTGVPGTASYYGLIMQV
>2813_megahit_305079_2-523 176 bp
FAGDWDMWADWKDRQWWITITPFAMIIIPSALQYIQWLAWRMPTGATYTAVGLWAASWIGRYFQWDVMIGYPLAFVWPATIIPAGILMDWVLFRTKGSFIITSTVGAIVWTFAIWMGNWAMLQPLLQPVEYMGNIMTVADVQGIAYLRTQTPEYLRIIETGTLRSFLQETTAVS
>2813_megahit_306502_1-315 107 bp
YWATKKNKHSLIFFGGVLVGMSMPLFNMVQLMMIADPLETAFKYPRPTLPPYMTPIEPQVGKFYNSPVALGAGAGSVLSVTFAALGCKLNTWTYRWMAAWSKWD
>2813_megahit_317752_2-526 177 bp
RSLMVWLRRCTHYLFIVVVAVNSTLLTINSGDYIFYTDWAWTSFVVFSIANTLMTVVGAVYYITFTGVPGTGAYYGLIMQVYTWVAKVAWFALGYPVDFIVHPMWIPSCMLLDLAYWATKKNKHSLIFFGGVLVGMSMPLFNMVQLMLIADPLETAFKYPRPTLPPYMTPIEPQV
>2813_megahit_325795_319-969 219 bp
MVWLRRCTHYLFIVVVAVNSTLLTINSGDYIFYTDWAWTSFVVFSIANTLMTVVGAVYYITFTGVPGTGAYYGLIMQVYTWVAKVAWMALGYPVDFIVHPMWIPSCMLLDLAYWATKKNKHSLIFFGGVLVGMSMPLFNMVQLMLIADPLETAFKYPRPTLPPYMTPIEPQVGKFYNSPVALGAGAGSVLSVTFAALGCKLNTWTYRWMAAWSKWD
>2813_megahit_327352_1-531 179 bp
MVWLRRCTHYLFIVVVAVNSTLLVINAGDYIFYTDWAWTSFVVFSIANTLMVTVGAVYYLTFTGVPGTATYYGLIMQVYTWVAKVAWFALGYPVDFIVHPMWIPSCMLLDLAYWATKKNKHSLIFFGGVLVGMSMPLFNMVQLMLIADPLETAFKYPRPTLPPYMTPIEPQVGKFYN
>2813_megahit_328890_1-531 179 bp
MVWLRRCTHYLFIVVVAVNSTLLTINSGDYIFYTDWAWTSFVVFSIANTLMTVVGAVYYLTFTGVPGTATYYGLIMQVYTWVAKVAWFALGYPVDFIVHPMWIPSCMLLDLAYWATKKNKHSLIFFGGVLVGMSMPLFNMVQLMLIADPLETAFKYPRPTLPPYMTPIEPQVGKFYN
>2813_megahit_329155_2-142 49 bp
QVGKFYNSPVALGAGAGSVLACTFAALGCKLNTWTYRWMAAWSKWD
>2815_megahit_183088_3-254 86 bp
MVWLRRCTHYLFIVVVAVNSTLLTINSGDYIFYTDWAWTSFVVFSIANTLMTVVGAVYYITFTGVPGTGAYYGLIMQVYTWVAK
>2815_megahit_194115_1-129 45 bp
FYNSPVALGAGAGAVLSVTFTALGCKLTTWTYRWMAAWSKWD
>2815_megahit_204269_25-822 268 bp
MLSAERQELRDLLVRGHGKLDGPSDTNYKHMDRTWDAIFWLTAWPVVAAACDITKLLFAGDWDMWADWKDRQWWITITPFAMIIIPSALQYIQWLAWRMPTGATYTAVGLWAASWLGRYFQWDVMIGYPLAFVWPATIIPAGILMDWVLFRTKGSFVITSSVGAIVWTFAIWMGNWAMLQPLLQPVEFMGNIMTVADVQGIAYLRTQTPEYLRIIETGTLRSFLQETTAVSILFGSTIAIFGYWIGQAIARYLAIWPILKFMKSW
>2815_megahit_239534_2720-3370 219 bp
MVWLRRCTHYLFIVVVAVNSTLLTINAGDYIFYTDWAWTSFVVFSISQTLMLTVGACYYLTFTGVPGTATYYALIMTVYTWIAKGAWFALGYPYDFIVTPVWLPSAMLLDLAYWATKKNKHSLILFGGVLVGMSLPLFNMVNLITVADPLETAFKYPRPTLPPYMTPIEPQVGKFYNSPVALGAGAGAVLACTFAALGCKLTTWTYRWMAAWSKWD
>2815_megahit_242184_1058-1162 37 bp
GAGAGSVLACTFAALGCKLNTWTYRWMAAWSKWD
>2815_megahit_251787_852-1322 159 bp
MVWLRRCTHYLFIVVVAVNSTLLVINAGDYIFYTDWAWTSFVVFSIANTLMVTVGAVYYLTFTGVPGTATYYGLIMQVYTWVAKVAWFALGYPVDFIVHPMWIPSCMLLDLAYWATKKNKHSLIFFGGVLVGMSMPLFNMVQLMLIADPLETAFKYP
>2815_megahit_260496_3-320 108 bp
AYWATKKNKHSLIFFGGVLVGMSMPLFNMVQLMLIADPLETAFKYPRPTLPPYMTPIEPQVGKFYNSPVALGAGAGSVLSVTFAALGCKLNTWTYRWMAAWSKWD
>2815_megahit_262712_1-552 186 bp
TDWAWTSFVVFSIANTLMTVVGAVYYITFTGVPGTGAYYGLIMQVYTWVAKVAWFALGYPVDFIVHPMWIPSCMLLDLAYWATKKNKHSLIFFGGVLVGMSMPLFNMVQLMMIADPLETAFKYPRPTLPPYMTPIEPQVGKFYNSPVALGAGAGSVLSVTFAALGCKLNTWTYRWMAAWSKWD
>2815_megahit_264004_1-342 116 bp
KGSYIITSSVGAIVWTFAIWTGNWAMLQPLLQPVEYMGNIMTVADVQGIAYLRTQTPEYLRIIETGTLRSFLQETTAVSILFGSTIAMFGYWIGQAIARYIAIWPILKFMKTW
>2815_megahit_268572_1-276 94 bp
MVWLRRCTHYLFIVVVAVNSTLLTINSGDYIFYTDWAWTSFVVFSIANTLMTVVGAVYYLTFTGVPGTATYYGLIMQVYTWVAKVAWFALGY
>2815_megahit_270213_3-314 106 bp
MVWLRRCTHYLFIVVVAVNSTLLTINSGDYIFYTDWAWTSFVVFSIANTLMTVVGAVYYITFTGVPGTGAYYGLIMQVYTWVAKVAWMALGYPVDFIVHPMWIP
>2815_megahit_283947_2-667 224 bp
SARSLMVWLRRCTHYLFIVVVAVNSTLLTINSGDYIFYTDWAWTSFVVFSIANTLMTVVGAVYYLTFTGVPGTASYYGLIMQVYTWVAKVAWFALGYPVDFIVHPMWIPSCMLLDLAYWATKKNKHSLIFFGGVLVGMSMPLFNMVQLMLIADPLETAFKYPRPTLPPYMTPIEPQVGKFYNSPVALGAGAGSVLACTFAALGCKLNTWTYRWMAAWSKWD
>2815_megahit_294080_308-637 112 bp
LLDLAYWATKKNKHSLIFFGGVLVGMSMPLFNMVQLMLIADPLETAFKYPRPTLPPYMTPIEPQVGKFYNSPVALGAGAGSVLSVTFAALGCKLNTWTYRWMAAWSKWD
>2817_megahit_1627_422-844 143 bp
LEYYPLNFVWPATTIPMALALDLILFWSRSYLVTSLIGGFLWGFIFYPINWLMLMPFLQPITLFGKTFTIADLMGYYFVRPQTPEYLRRIDEGTLQAFLGQRIWISVLMAGVTCTIVYWAGIGIGKALGVMPMKKVLRQT
>2817_megahit_261111_3-146 50 bp
MVWLRRCTHYLFIVVVAVNSTLLTINSGDYIFYTDWAWTSFVVFSIAN
>2817_megahit_283937_565-669 37 bp
MVWLRRCTHYLFIVVVAVNSTLLTINAGDYIFYTD
>2817_megahit_293210_1-537 181 bp
TSFVVFSISQTLMLAVGASYYLTFTGVPGTATYYALIMTVYTWIAKGAWFALGYPYDFIVTPVWLPSAMLLDLAYWATKKNKHSLILFGGVLVGMSLPLFNMVNLITVADPLETAFKYPRPTLPPYMTPIEPQVGKFYNSPVALGAGAGAVLSVTFTALGCKLTTWTYRWMAAWSKWD
>2817_megahit_306696_1-165 57 bp
PYMTPIEPQVGKFYNSPVALGAGAGAVLSVTFTALGCKLTTWTYRWMAAWSKWD
>2817_megahit_319564_257-544 98 bp
MVWLRRCTHYLFIVVVAVNSTLLTINSGDYIFYTDWAWTSFVVFSIANTLMTVVGAVYYITFTGVPGTGAYYGLIMQVYTWVAKVAWFALGYPVDF
>2817_megahit_325473_406-741 114 bp
CMLLDLAYWATKKNKHSLIFFGGVLVGMSMPLFNMVQLMLIADPLETAFKYPRPTLPPYMTPIEPQVGKFYNSPVALGAGAGSVLACTFAALGCKLNTWTYRWMAAWSKWD
>2817_megahit_333175_428-592 57 bp
MVWLRRCTHYLFIVVVAVNSTLLTINSGDYIFYTDWAWTSFVVFSIANTLMTVVG
>2817_megahit_334949_460-1023 190 bp
YIFYTDWAWTSFVVFSIANTLMTVVGAVYYITFTGVPGTGAYYGLIMQVYTWVAKVAWFALGYPVDFIVHPMWIPSCMLLDLAYWATKKNKHSLIFFGGVLVGMSMPLFNMVQLMMIADPLETAFKYPRPTLPPYMTPIEPQVGKFYNSPVALGAGAGSVLSVTFAALGCKLNTWTYRWMAAWSKWD
>2817_megahit_340695_781-948 58 bp
MVWLRRCTHYLFIVVVAVNSTLLTINAGDYIFYTDWAWTSFVVFSISQTLMLAVGA
>2817_megahit_343899_611-1054 150 bp
MVWLRRCTHYLFIVVVAVNSTLLTINSGDYIFYTDWAWTSFVVFSIANTLMTVVGAVYYITFTGVPGTGAYYGLIMQVYTWVAKVAWMALGYPVDFIVHPMWIPSCMLLDLAYWATKKNKHSLIFFGGVLVGMSMPLFNMVQLMLIND
>2817_megahit_358789_1-525 177 bp
MVWLRRCTHYLFIVVVAVNSTLLTINSGDYIFYTDWAWTSFVVFSIANTLMTVVGAVYYLTFTGVPGTATYYGLIMQVYTWVAKVAWFALGYPVDFIVHPMWIPSCMLLDLAYWATKKNKHSLIFFGGVLVGMSMPLFNMVQLMLIADPLETAFKYPRPTLPPYMTPIEPQVGKF
>2817_megahit_359494_263-613 119 bp
MVWLRRCTHYLFIVVVAVNSTLLTINSGDYIFYTDWAWTSFVVFSIANTLMTVVGAVYYITFTGVPGTGAYYGLIMQVYTWVAKVAWYALGYPADFIVHPMWIPSCMLLDLAYWATK
>2817_megahit_360231_3-239 81 bp
MVWLRRCTHYLFIVVVAVNSTLLTINSGDYIFYTDWAWTSFVVFSIANTLMTVVGAVYYLTFTGVPGTASYYGLIMQVY
>2817_megahit_361816_1-552 186 bp
YLFIVVVAVNSTLLTINSGDYIFYTDWAWTSFVVFSIANTLMTIVGAVYYLTFTGVPGTATYYGLIMQVYTWVAKVAWFALGYPVDFIVHPMWIPSCMLLDLAYWATKKNKHSLIFFGGVLVGMSMPLFNMVQLMLIADPLETAFKYPRPTLPPYMTPIEPQVGKFYNSPVALGAGAGSVLACT
>2819_megahit_48032_2-556 187 bp
MVWLRRCTHYLFIVVVAVNSTLLTINAGDYIFYTDWAWTSFVVFSISQTLMLTVGACYYLTFTGVPGTATYYALIMTVYTWIAKGAWFALGYPYDFIVTPVWLPSAMLLDLAYWATKKNKHSLILFGGVLVGMSLPLFNMVNLITVADPLETAFKYPRPTLPPYMTPIEPQVGKFYNSPVALGAG
```
