## Supplementary material for "Quantifying Microbial Guilds": FileS1-ref_database_relabel.newick

```
(Vibrio_breoganii_strain_10N_222_51_A4_MMP05418004_MDBH01000048_1_00MMP05418004_1_000002_000358_neg:0.13518,(Salinivibrio_sp_ML198_MMP06270280_NZ_0MUEZ01000012_1_MMP06270280_64_072330_073316_pos:0.00000,(((((((((((((Candidatus_Nitrosopumilus_MMP03257648_CP010868_1_1816_1459004_1459246_neg:2.38587,(ABK77038_1_ammonia_monooxygenase_subunit_A_Cenarchaeum_symbiosum_A_:0.00000,Cenarchaeum_symbiosum_A_DP000238_1_0367_0346003_0346653_pos:0.00000)95.00:0.00000)92.00:0.05914,(((OceanDNA_a465_078_04_02771_03097_neg:0.05098,OceanDNA_a512_379_1_0002_0676_pos:0.00000)98.00:0.05593,AQQ12861_1_ammonia_monooxygenase_subunit_A_Nitrosopumilus_cobalaminigenes_:0.00621)77.00:0.00000,(((AJW70090_1_ammonia_monooxygenase_subunit_A_Nitrosopumilus_adriaticus_:0.02494,(WP_012215883_1_MULTISPECIES_ammonia_monooxygenase_Nitrosopumilus_:0.00000,ABY89139_1_putative_archaeal_ammonia_monooxygenase_subunit_A_partial_Nitrosopumilus_maritimus_SCM1_:0.00000)97.00:0.00000)90.00:0.00619,(AQQ12863_1_ammonia_monooxygenase_subunit_A_Nitrosopumilus_ureiphilus_:0.00616,AFS83443_1_hypothetical_protein_NSED_08255_Candidatus_Nitrosopumilus_sediminis_:0.00000)99.00:0.00615)93.00:0.00620,QMU53870_1_ammonia_monooxygenase_Nitrosopumilus_sp_:0.00000)93.00:0.00621)88.00:0.02284)42.00:0.00741,(((((OceanDNA_a848_025_08_06008_06658_neg:0.14874,(AUS29503_1_ammonia_monooxygenase_subunit_A_Candidatus_Nitrosocaldus_cavascurensis_:0.01178,ABY83788_1_putative_archaeal_ammonia_monooxygenase_subunit_A_partial_Candidatus_Nitrosocaldus_yellowstonensis_:0.03250)100.00:0.08580)79.00:0.07777,((ASZ84488_1_ammonia_monooxygenase_subunit_A_Candidatus_Nitrosocosmicus_arcticus_:0.00606,(AMH87091_1_ammonia_monooxygenase_partial_Candidatus_Nitrosocosmicus_franklandus_:0.00000,ALI37465_1_Archaeal_ammonia_monooxygenase_subunit_A_AmoA__Candidatus_Nitrosocosmicus_oleophilus_:0.00000)77.00:0.00000)99.00:0.01458,(AFU59457_1_ammonia_monooxygenase_subunit_A_Candidatus_Nitrososphaera_gargensis_Ga9_2_:0.00504,(CBY93673_1_ammonia_monooxygenase_subunit_A_Nitrososphaera_viennensis_EN76_:0.00000,AIF83036_1_ammonia_monooxygenase_subunit_A_Candidatus_Nitrososphaera_evergladensis_SR1_:0.01208)100.00:0.05116)99.00:0.07080)76.00:0.03274)96.00:0.09404,(AEN04471_1_ammonia_monooxygenase_subunit_A_partial_Candidatus_Nitrosotalea_devanaterra_:0.01352,AHZ90671_1_ammonia_monooxygenase_subunit_A_partial_Candidatus_Nitrosotalea_sinensis_:0.01474)92.00:0.16235)65.00:0.03912,(CAE6494968_1_putative_ammonia_monooxygenase_subunit_A_Candidatus_Nitrosotenuis_uzonensis_:0.01249,QLH09500_1_ammonia_monooxygenase_Candidatus_Nitrosotenuis_sp_DW1_:0.00000)99.00:0.01854)64.00:0.02644,AJZ76360_1_ammonia_monooxygenase_Candidatus_Nitrosotenuis_cloacae_:0.00000)15.00:0.00625)15.00:0.00000,(OceanDNA_a100_015_07_02392_03174_neg:0.00529,OceanDNA_a53_061_01_00026_00736_neg:0.07809)100.00:0.23486)28.00:0.00182,((((OceanDNA_a747_001_16_10172_10612_pos:0.23273,OceanDNA_a429_042_01_00001_00639_neg:0.11459)83.00:0.10282,OceanDNA_a390_127_01_00001_00693_neg:0.04879)49.00:0.00000,AJA91890_1_hypothetical_protein_T478_0302_Candidatus_Nitrosopelagicus_brevis_:0.00000)49.00:0.00000,OceanDNA_a396_363_02_01110_01274_neg:0.14797)66.00:0.02060)100.00:4.82228,((((((((Methylacidiphilum_kamchatkense_NZ_CP037899_1_1323_1345776_1346525_neg:1.40672,((Methylacidiphilum_kamchatkense_NZ_CP037899_1_1921_1984859_1985605_neg:0.49061,(Methylacidiphilum_fumariolicum_NZ_00CAHT01000085_1_4_003228_003965_neg:0.08138,Methylacidiphilum_kamchatkense_NZ_CP037899_1_1470_1507127_1507927_neg:0.15310)85.00:0.06081)100.00:0.09332,(Methylacidimicrobium_cyclopophantes_NZ_0CABFUZ020000250_1_1_00051_00815_pos:0.12585,Methylacidimicrobium_cyclopophantes_NZ_0CABFUZ020000258_1_5_06289_07083_neg:0.34421)100.00:0.18781)100.00:0.20068)98.00:0.17684,(((OceanDNA_b45001_483_01_00166_00963_pos:0.28195,(OceanDNA_b13285_035_08_06717_07517_pos:0.07673,OceanDNA_b13281_176_06_04913_05716_pos:0.06531)100.00:0.35414)100.00:0.77522,(OceanDNA_b13284_074_10_10031_10777_neg:0.21022,(OceanDNA_b13282_375_05_02854_03075_pos:0.10074,OceanDNA_b13281_053_05_03450_04193_pos:0.03354)47.00:0.00000)100.00:1.22765)85.00:0.09405,(Smaragdicoccus_niigatensis_DSM_44881_NZ_0AQXZ01000019_1_574_0631241_0632011_pos:0.84024,(Nocardioides_sp_CF8_NZ_CM001852_1_4021_4111411_4112178_pos:0.28247,(Mycobacterium_rhodesiae_MMP02261383_CP003169_1_2999_3047821_3048600_pos:0.26117,Mycobacterium_chubuense_MMP02261374_CP003054_1_0573_0573339_0574112_neg:0.27389)84.00:0.12148)92.00:0.14903)100.00:0.35532)98.00:0.46926)58.00:0.15774,OceanDNA_b21033_005_06_5059_5811_pos:0.59289)54.00:0.13146,(Methylomirabilis_oxyfera_NC_013260_1_2087_2106349_2107080_neg:0.75066,(((Skermanella_aerolata_KACC_11604_NZ_0BJYZ01000047_1_31_033284_034099_neg:0.35407,((Methylosinus_sp_LW3_NZ_AZUO01000001_1_1572_1675210_1675980_pos:0.13052,Methylocystis_sp_SC2_NC_0018485_1_203_0246280_0247050_pos:0.05918)100.00:0.35312,((Methylosinus_sp_LW3_NZ_AZUO01000001_1_2247_2380635_2381393_neg:0.03761,Methylocystis_sp_SB2_NZ_00AYNA01000075_1_2_001566_002324_neg:0.11247)100.00:0.19407,(Methylocapsa_aurea_NZ_00JQKO01000020_1_2_000822_001706_pos:0.10192,Methylocapsa_acidiphila_B2_NZ_000KE386496_1_3490_3893311_3894192_pos:0.08460)100.00:0.21915)96.00:0.11024)100.00:0.14970)98.00:0.15077,(Nitrosococcus_halophilus_MMP02598510_CP001798_1_0670_0683261_0684004_pos:0.06048,(Nitrosococcus_watsonii_MMP02598531_CP002086_1_0622_0656031_0656774_pos:0.03417,Nitrosococcus_oceani_ATCC_19707_NC_007484_1_2662_2847092_2847835_neg:0.00498)100.00:0.13177)100.00:0.33945)79.00:0.06583,((((OceanDNA_b36008_026_02_0867_1610_pos:0.21270,(Methylobacter_luteus_IMV_B_3098_MMP02441220_NZ_000KE386569_1_2773_3104673_3105416_pos:0.04477,((OceanDNA_b35988_04_055_052086_052835_neg:0.12816,Methylomarinum_vadi_IT_4_MMP02745036_NZ_JPON01000001_1_1966_2099670_2100419_neg:0.03052)99.00:0.03261,(Bathymodiolus_platifrons_methanotrophic_gill_symbiont_HPD1508_B01_01_MMP00067362_BDMN01000127_1_0MMP00067362_6_08858_09607_neg:0.04048,(OceanDNA_b35992_004_12_15833_16582_neg:0.04743,Methyloprofundus_sedimenti_NZ_00LPUF01000004_1_29_0037271_0038020_neg:0.00538)100.00:0.04675)100.00:0.07493)98.00:0.05436)90.00:0.02623)76.00:0.02625,((Methyloglobulus_morosus_KoM1_NZ_0AYLO01000074_1_39_041882_042625_pos:0.12188,Methylomicrobium_agile_ATCC_35068_NZ_0JPOJ01000001_1_934_1009738_1010481_neg:0.07836)98.00:0.06971,(Methylomicrobium_buryatense_5G_MMP02261325_NZ_KB455575_1_3540_4063338_4064081_pos:0.01401,Methylomicrobium_alcaliphilum_NC_0016112_1_516_0570290_0571033_pos:0.01034)100.00:0.03810)97.00:0.01379)100.00:0.19958,(OceanDNA_b36070_311_02_00500_01243_neg:0.25251,((Methylocaldum_marinum_MMP00066775_NZ_AP017928_1_MMP00066775_1728_1986101_1986844_neg:0.09940,Methylogaea_oryzae_JCM_16910_NZ_AP019782_1_2911_3384080_3384823_neg:0.07223)87.00:0.01757,Methylococcus_capsulatus_NC_002977_6_1765_1927548_1928291_neg:0.06361)89.00:0.05296)49.00:0.03551)50.00:0.02788,Methylothermaceae_bacteria_B42_MMP04448867_LSNW01000012_1_002_000852_001595_pos:0.16783)96.00:0.12409)99.00:0.18177)85.00:0.11995)31.00:0.06669,(Cycloclasticus_sp_46_120_T64_MMP05179560_MAAM01000015_1_0MMP05179560_18_024744_025487_neg:0.13186,(Cycloclasticus_sp_symbiont_of_Poecilosclerida_M_MMP04858326_LWTN01000244_1_0MMP04858326_99_087851_088594_pos:0.13490,Cycloclasticus_sp_symbiont_of_Bathymodiolus_heckerae_P_MMP04858324_LWTL01000113_1_0MMP04858324_37_039359_040102_neg:0.07291)55.00:0.03222)100.00:0.34688)26.00:0.08176,(((Cycloclasticus_sp_symbiont_of_Bathymodiolus_heckerae_P_MMP04858324_LWTL01000101_1_00MMP04858324_6_004447_005292_neg:1.22700,((OceanDNA_b36116_01_193_207284_208123_pos:0.30891,Solimonas_aquatica_NZ_FOFS01000011_1_102_110191_110994_pos:0.29251)100.00:0.54384,(Bradyrhizobium_sp_ERR11_NZ_0FMAI01000011_1_93_092861_093682_pos:0.55091,(OceanDNA_b32462_102_02_00653_01540_neg:0.18268,OceanDNA_b32299_159_03_01832_02665_neg:0.02627)100.00:0.44537)100.00:0.16925)100.00:0.36495)59.00:0.12694,(((Cycloclasticus_sp_46_120_T64_MMP05179560_MAAM01000006_1_0MMP05179560_12_015686_016495_neg:0.21574,(Cycloclasticus_NAT_157_MMP07618610_PADC01000008_1_MMP07618610_267_278997_279818_neg:0.16811,(OceanDNA_b35967_03_163_172387_173193_neg:0.07069,OceanDNA_b35981_15_008_006739_007545_neg:0.08180)77.00:0.05171)77.00:0.05293)100.00:0.47864,OceanDNA_b35813_249_04_01914_02765_pos:0.44684)96.00:0.10842,Methylococcaceae_bacterium_UBA2780_MMP06457873_DEIG01000009_1_039_035928_036716_neg:0.45871)100.00:0.18546)58.00:0.13843,((Nitrospira_inopinata_ENR4_NZ_LN885086_1_1707_1789028_1789873_pos:0.49844,(Nitrosomonas_europaea_ATCC_19718_NC_0004757_1_976_1029642_1030472_neg:0.10873,(OceanDNA_b34108_11_47_39462_40334_neg:0.09139,(TARA_SAMEA4397174_METAG_KMIHOAAC_142_06_05509_06333_neg:0.07571,(Nitrosomonas_cryotolerans_ATCC_49181_MMP02743940_NZ_00JIBI01000071_1_2_000299_001123_neg:0.05149,Nitrosospira_multiformis_ATCC_25196_NC_0007614_1_842_0914673_0915497_pos:0.05387)72.00:0.02277)64.00:0.02614)49.00:0.02529)94.00:0.19432)100.00:0.68538,(Methyloglobulus_morosus_KoM1_NZ_00AYLO01000152_1_7_006591_007334_pos:0.49973,(Methylocystis_sp_SB2_NZ_0AYNA01000128_1_11_008039_008791_neg:0.16183,((OceanDNA_b36006_094_04_02761_03513_neg:0.09350,Methyloglobulus_morosus_KoM1_NZ_00AYLO01000115_1_4_002423_003175_pos:0.06445)100.00:0.05158,((Methylobacter_marinus_A45_MMP02261244_NZ_KB912877_1_2478_2758484_2759236_pos:0.00933,Methylobacter_luteus_IMV_B_3098_NZ_0000KE386569_1_975_1153114_1153866_pos:0.00936)100.00:0.06365,Methylomicrobium_agile_ATCC_35068_NZ_JPOJ01000001_1_2746_3059228_3059980_neg:0.09929)91.00:0.04346)91.00:0.05656)100.00:0.32359)100.00:0.25598)32.00:0.06875)57.00:0.11831)65.00:0.06143,(OceanDNA_b32835_160_03_02139_02906_neg:0.10263,OceanDNA_b32845_017_07_04568_05335_pos:0.09328)100.00:0.40543)94.00:0.31344,((OceanDNA_b39200_481_01_00001_00921_pos:0.29777,((Cellvibrionales_bacterium_UBA5860_MMP06453427_DJFY01000086_1_007_008585_009385_neg:0.17462,TARA_SAMEA4397920_METAG_ABHPMBCP_62_001_000003_000230_neg:0.09467)82.00:0.05071,(OceanDNA_b39176_071_02_00260_01054_neg:0.08682,(OceanDNA_b39174_0177_02_0163_0957_neg:0.13998,Cellvibrionales_bacterium_NORP45_MMP07568859_NVWE01000001_1_MMP07568859_105_109609_110403_neg:0.05970)71.00:0.07942)73.00:0.09081)90.00:0.20526)99.00:0.67989,((((Proteobacteria_bacterium_UBA5333_MMP06451298_DHQR01000029_1_113_115009_115797_pos:0.80892,Gammaproteobacteria_bacterium_UBA3067_MMP06450394_DFBZ01000029_1_009_011306_012112_pos:0.35732)96.00:0.08434,Proteobacteria_bacterium_UBA5333_MMP06451298_DHQR01000021_1_041_041627_042424_neg:0.25074)96.00:0.12384,Gammaproteobacteria_bacterium_UBA3067_MMP06450394_DFBZ01000064_1_033_036088_036891_pos:0.48743)100.00:0.17206,((OceanDNA_b33286_128_06_05271_06017_neg:0.20930,OceanDNA_b33394_0092_04_02577_03329_neg:0.11247)100.00:0.34813,(Solimonas_aquatica_NZ_FOFS01000004_1_140_163516_164271_pos:0.21858,(Panacagrimonas_perspica_strain_DSM_26377_01_1656_1851716_1852486_pos:0.15736,((Oceanococcus_atlanticus_22II_S10r2_MMP03097562_NZ_000AQQV01000002_1_MMP03097562_5_0004925_0005689_neg:0.12477,OceanDNA_b36081_247_01_0073_0840_pos:0.09319)93.00:0.02404,OceanDNA_b36127_090_001_000003_000755_pos:0.10154)99.00:0.06118)88.00:0.05937)97.00:0.06930)99.00:0.22825)98.00:0.09587)95.00:0.13717)83.00:0.15952)91.00:0.35452,OceanDNA_b23273_062_05_03918_04679_neg:0.53726)89.00:0.17898,(OceanDNA_b35818_022_058_057246_057980_neg:0.08758,OceanDNA_b35826_0048_02_00316_01041_neg:0.10794)97.00:0.09790)70.00:0.02379,OceanDNA_b35811_488_02_1426_2145_neg:0.21419)74.00:0.06077,OceanDNA_b35807_0070_02_00313_01056_neg:0.22423)73.00:0.28801,Proteobacteria_bacterium_UBA4455_MMP06457461_DGOX01000004_1_021_015567_016331_pos:0.12817)50.00:0.06564,OceanDNA_b35809_258_03_01304_02038_pos:0.16449)60.00:0.20335,OceanDNA_b35803_025_27_27008_27742_pos:0.00000)100.00:7.63865)100.00:0.07314,Vibrio_hepatarius_DSM_19134_MMP03951930_NZ_0LHPI01000006_1_29_0036135_0037121_pos:0.05520):0.00000;
```
