## Supplementary material for "Quantifying Microbial Guilds": FileS2-K11073.hmm

```
HMMER3/f [3.2.1 | June 2018]
NAME  K11073
LENG  380
ALPH  amino
RF    no
MM    no
CONS  yes
CS    no
MAP   yes
DATE  Thu Nov 25 17:49:57 2021
NSEQ  1971
EFFN  2.342096
CKSUM 1195401242
STATS LOCAL MSV      -11.0180  0.69958
STATS LOCAL VITERBI  -12.0938  0.69958
STATS LOCAL FORWARD   -5.8070  0.69958
HMM          A        C        D        E        F        G        H        I        K        L        M        N        P        Q        R        S        T        V        W        Y   
            m->m     m->i     m->d     i->m     i->i     d->m     d->d
  COMPO   2.39254  4.37210  2.84223  2.70419  3.36331  2.96933  3.82880  2.89201  2.63836  2.49422  3.60306  2.96441  3.29577  3.07098  3.06090  2.68554  2.84366  2.66022  4.38896  3.33189
          2.68617  4.42188  2.77532  2.73131  3.46328  2.40522  3.72494  3.29342  2.67749  2.69354  4.24661  2.90354  2.73747  3.18159  2.89792  2.37883  2.77518  2.98507  4.58489  3.61482
          0.06299  3.00767  4.45324  2.11295  0.12884  0.00000        *
      1   2.62512  4.24195  3.71375  3.11812  3.14046  3.65898  3.94275  2.57171  3.03857  2.17639  1.95134  3.49206  4.01093  3.21754  3.31867  2.92547  2.67076  2.36750  4.83638  3.61170     82 m - - -
          2.68618  4.42225  2.77519  2.73123  3.46354  2.40513  3.72494  3.29354  2.67741  2.69355  4.24690  2.90347  2.73739  3.18146  2.89801  2.37887  2.77519  2.98518  4.58477  3.61503
          0.14563  4.04299  2.13727  0.61958  0.77255  0.48576  0.95510
      2   2.54310  4.75692  2.92287  2.40058  3.88884  3.29897  3.02024  3.38873  2.23150  3.00609  3.79164  2.71117  3.71322  2.73291  2.65263  2.59410  2.60479  3.09087  4.73343  3.92436     83 k - - -
          2.68618  4.42225  2.77519  2.73123  3.46354  2.40513  3.72494  3.29354  2.67741  2.69355  4.24690  2.90347  2.73739  3.18146  2.89801  2.37887  2.77519  2.98518  4.58477  3.61503
          0.08600  3.93094  2.76811  0.61958  0.77255  0.56653  0.83815
      3   2.49732  4.42948  3.19021  2.63380  3.57973  2.81432  3.67232  2.74073  2.51430  2.46241  3.53399  3.08804  3.83877  2.89450  2.78611  2.66112  2.72059  2.67190  4.99355  3.73002     84 l - - -
          2.68618  4.42225  2.77519  2.73123  3.46354  2.40513  3.72494  3.29354  2.67741  2.69355  4.24690  2.90347  2.73739  3.18146  2.89801  2.37887  2.77519  2.98518  4.58477  3.61503
          0.08235  3.89730  2.83440  0.61958  0.77255  0.62601  0.76512
      4   2.60303  4.15631  3.21277  2.60668  3.89732  3.44920  3.61525  3.25278  2.17678  2.78228  3.70854  3.05886  3.85237  2.72285  1.92595  2.72709  2.86573  2.98224  5.15054  3.89319     85 r - - -
          2.68618  4.42225  2.77519  2.73123  3.46354  2.40513  3.72494  3.29354  2.67741  2.69355  4.24690  2.90347  2.73739  3.18146  2.89801  2.37887  2.77519  2.98518  4.58477  3.61503
          0.07612  3.85155  2.95554  0.61958  0.77255  0.66502  0.72209
      5   2.07591  4.40630  2.88132  2.58072  3.77881  3.11112  3.74422  3.24751  2.59953  2.92903  3.77975  2.95724  3.64650  2.96067  3.04337  2.49220  2.20037  2.91447  5.22151  3.94042     86 a - - -
          2.68618  4.42225  2.77519  2.73123  3.46354  2.40513  3.72494  3.29354  2.67741  2.69355  4.24690  2.90347  2.73739  3.18146  2.89801  2.37887  2.77519  2.98518  4.58477  3.61503
          0.03349  3.80892  4.53126  0.61958  0.77255  0.68593  0.70041
      6   2.24904  4.31956  3.30278  2.74907  3.36257  3.46685  3.72316  2.79838  2.60140  2.22562  3.34455  3.04059  3.86004  3.01447  2.98524  2.72039  2.73020  2.56911  4.89656  3.55970     87 l - - -
          2.68552  4.42238  2.77533  2.73136  3.46367  2.40510  3.72506  3.29344  2.67754  2.69320  4.24703  2.90360  2.73749  3.18158  2.89811  2.37890  2.77532  2.98516  4.58482  3.61512
          0.39913  1.23066  3.29697  1.17369  0.36994  0.68850  0.69782
      7   2.21048  4.20577  3.48794  2.93709  3.06255  3.49040  3.74903  2.39830  2.86555  2.34271  3.31764  3.30855  3.90186  3.17712  3.18401  2.73269  2.54963  2.37995  4.83866  3.59691     94 a - - -
          2.68618  4.42225  2.77519  2.73123  3.46354  2.40513  3.72494  3.29354  2.67741  2.69355  4.24690  2.90347  2.73739  3.18146  2.89801  2.37887  2.77519  2.98518  4.58477  3.61503
          0.04108  3.79281  4.03342  0.61958  0.77255  0.64026  0.74899
      8   2.55938  4.30312  3.32203  2.85155  2.42332  2.74088  3.72359  2.82699  2.81397  2.43939  3.44753  3.07784  3.89607  3.12775  3.15741  2.76082  2.81408  2.59929  4.67614  3.21316     95 f - - -
          2.68618  4.42225  2.77519  2.73123  3.46354  2.40513  3.72494  3.29354  2.67741  2.69355  4.24690  2.90347  2.73739  3.18146  2.89801  2.37887  2.77519  2.98518  4.58477  3.61503
          0.03256  3.83676  4.55910  0.61958  0.77255  0.66464  0.72249
      9   2.56481  4.65638  2.87137  2.43487  3.96542  2.37550  3.64374  3.38140  2.39895  3.00260  3.84371  2.94211  3.78100  2.60906  2.80787  2.37045  2.82691  3.06365  4.94922  3.94060     96 s - - -
          2.68618  4.42225  2.77519  2.73123  3.46354  2.40513  3.72494  3.29354  2.67741  2.69355  4.24690  2.90347  2.73739  3.18146  2.89801  2.37887  2.77519  2.98518  4.58477  3.61503
          0.03226  3.84581  4.56816  0.61958  0.77255  0.67095  0.71585
     10   2.41959  4.77617  3.02308  2.52021  4.16247  2.95254  3.60822  3.54941  2.02043  3.12722  3.96550  2.98749  3.82102  2.76521  2.01495  2.69404  2.88513  3.21726  5.31931  4.04673     97 r - - -
          2.68618  4.42225  2.77519  2.73123  3.46354  2.40513  3.72494  3.29354  2.67741  2.69355  4.24690  2.90347  2.73739  3.18146  2.89801  2.37887  2.77519  2.98518  4.58477  3.61503
          0.03793  3.84581  4.14431  0.61958  0.77255  0.66854  0.71838
     11   2.28037  4.45986  3.08565  2.44668  3.63398  3.42256  3.65758  3.01590  2.49549  2.51608  3.55632  3.05682  3.82111  2.81917  2.89676  2.59010  2.77311  2.75822  3.92502  3.73495     98 a - - -
          2.68618  4.42225  2.77519  2.73123  3.46354  2.40513  3.72494  3.29354  2.67741  2.69355  4.24690  2.90347  2.73739  3.18146  2.89801  2.37887  2.77519  2.98518  4.58477  3.61503
          0.03239  3.84200  4.56434  0.61958  0.77255  0.51974  0.90306
     12   2.50408  4.39072  3.24488  2.67071  3.52700  2.86486  3.70414  2.90605  2.62151  2.57685  3.10918  3.11923  3.85959  2.97811  2.84422  2.66430  2.53815  2.49591  4.76519  3.70091     99 v - - -
          2.68580  4.42177  2.77537  2.73165  3.46278  2.40537  3.72563  3.29395  2.67776  2.69391  4.24752  2.90357  2.73570  3.18224  2.89591  2.37941  2.77557  2.98545  4.58428  3.61547
          0.19993  1.76519  4.59917  3.19287  0.04192  0.52572  0.89436
     13   2.23209  4.54661  2.92038  2.49483  3.66399  3.33240  3.52740  3.05129  2.51156  2.81097  3.00135  2.94700  3.66137  2.84161  2.85174  2.61520  2.73046  2.88663  5.09736  3.80963    157 a - - -
          2.68594  4.41974  2.77544  2.73147  3.46219  2.40394  3.72511  3.29366  2.67812  2.69420  4.24761  2.90370  2.73822  3.18169  2.89718  2.37920  2.77487  2.98475  4.58551  3.61599
          0.35158  1.24602  4.73592  2.87800  0.05789  0.44694  1.02049
     14   2.80650  4.28573  4.25767  3.67253  3.28623  3.85258  4.22899  2.63124  3.33360  2.30739  1.22672  3.86564  4.21836  3.76377  3.65302  3.20908  3.02588  2.22737  4.92581  3.73463    207 m - - -
          2.68476  4.42270  2.77527  2.73145  3.46349  2.40511  3.72528  3.29383  2.67746  2.69393  4.24715  2.90371  2.73700  3.18110  2.89807  2.37918  2.77513  2.98527  4.58522  3.61548
          0.16506  2.35125  2.86635  2.44840  0.09040  0.48576  0.95510
     15   2.66696  5.13910  3.03720  2.48437  4.07887  3.46654  3.64309  3.62867  1.75623  3.30077  3.92642  2.73932  3.49861  2.80128  2.26188  2.54771  2.60602  3.42361  5.53201  4.21266    234 k - - -
          2.68618  4.42225  2.77519  2.73123  3.46354  2.40513  3.72494  3.29354  2.67741  2.69355  4.24690  2.90347  2.73739  3.18146  2.89801  2.37887  2.77519  2.98518  4.58477  3.61503
          0.09409  4.64938  2.52285  0.61958  0.77255  0.44236  1.02867
     16   2.28242  4.66467  3.23042  2.60963  3.69768  3.41708  3.56875  3.06448  2.29023  2.39317  3.65923  3.02444  3.81547  2.90817  2.63512  2.58947  2.68153  2.88156  5.26579  3.77159    235 a - - -
          2.68615  4.42225  2.77541  2.73149  3.46326  2.40529  3.72507  3.29350  2.67720  2.69296  4.24647  2.90354  2.73758  3.18151  2.89752  2.37897  2.77537  2.98525  4.58503  3.61519
          0.51256  1.08097  2.78431  1.07851  0.41567  0.41903  1.07202
     17   2.54114  4.82417  3.01181  2.46899  4.33243  3.00001  3.45911  3.78648  1.78745  3.26277  4.16170  2.89055  3.77479  2.78400  2.62159  2.28032  2.58162  3.49626  5.61890  4.12248    259 k - - -
          2.68618  4.42225  2.77519  2.73123  3.46354  2.40513  3.72494  3.29354  2.67741  2.69355  4.24690  2.90347  2.73739  3.18146  2.89801  2.37887  2.77519  2.98518  4.58477  3.61503
          0.07655  4.65611  2.74588  0.61958  0.77255  0.59984  0.79606
     18   2.50351  3.88070  4.31013  3.72905  3.09779  3.74334  3.85391  2.44248  3.33040  1.66792  3.19266  3.78941  3.97372  3.75057  3.55121  2.82815  2.61905  2.03712  3.58721  3.38161    260 l - - -
          2.68618  4.42225  2.77519  2.73123  3.46354  2.40513  3.72494  3.29354  2.67741  2.69355  4.24690  2.90347  2.73739  3.18146  2.89801  2.37887  2.77519  2.98518  4.58477  3.61503
          0.02978  4.59658  3.95021  0.61958  0.77255  0.66316  0.72406
     19   2.26270  4.01793  4.45080  3.86467  2.97389  3.82179  4.13703  2.36834  3.67233  1.48271  3.16378  3.92156  4.21680  3.84157  3.60151  2.98660  2.79405  2.14645  4.17629  3.19872    261 l - - -
          2.68618  4.42225  2.77519  2.73123  3.46354  2.40513  3.72494  3.29354  2.67741  2.69355  4.24690  2.90347  2.73739  3.18146  2.89801  2.37887  2.77519  2.98518  4.58477  3.61503
          0.08019  4.59777  2.70328  0.61958  0.77255  0.57057  0.83288
     20   2.39789  4.30333  3.18416  2.75193  3.66507  2.96394  3.79594  3.08115  2.63248  2.31457  3.57134  3.18189  3.49571  2.96027  2.47412  2.51486  2.73095  2.74842  4.84747  3.90451    262 l - - -
          2.68572  4.42229  2.77569  2.73121  3.46340  2.40526  3.72528  3.29341  2.67774  2.69335  4.24678  2.90379  2.73726  3.18145  2.89777  2.37898  2.77457  2.98515  4.58508  3.61550
          0.49574  1.42906  1.88820  1.90498  0.16114  0.58981  0.80841
     21   2.09797  3.99064  3.80007  3.24973  3.25403  3.38412  3.92395  2.56779  3.10959  2.00058  3.10321  3.56340  3.78301  3.42473  2.84618  2.74588  2.83607  2.29798  4.79546  3.48732    303 l - - -
          2.68618  4.42225  2.77519  2.73123  3.46354  2.40513  3.72494  3.29354  2.67741  2.69355  4.24690  2.90347  2.73739  3.18146  2.89801  2.37887  2.77519  2.98518  4.58477  3.61503
          0.12968  4.48430  2.20418  0.61958  0.77255  0.58963  0.80864
     22   1.82381  4.21130  3.47985  2.91551  3.55463  2.79630  3.89540  2.91873  2.84525  2.57270  3.55228  3.31635  3.97252  3.15992  3.22302  2.45368  2.56658  2.49673  4.98101  3.80177    304 a - - -
          2.68634  4.42286  2.77557  2.73162  3.46415  2.40506  3.72547  3.29354  2.67736  2.69336  4.24748  2.90278  2.73762  3.18060  2.89764  2.37907  2.77532  2.98513  4.58193  3.61499
          0.26869  2.16463  2.11341  2.76431  0.06509  0.38750  1.13553
     23   2.47320  4.04822  4.41982  3.82160  3.06195  3.51869  4.18370  2.29955  3.60794  1.37317  2.86134  3.90766  4.18864  3.80498  3.65491  3.11880  2.83359  2.19230  4.72644  3.58226    343 l - - -
          2.68614  4.42209  2.77526  2.73128  3.46353  2.40508  3.72499  3.29354  2.67736  2.69356  4.24674  2.90352  2.73742  3.18152  2.89798  2.37883  2.77521  2.98520  4.58467  3.61510
          0.19179  2.11035  2.93134  0.82058  0.58013  0.52150  0.90049
     24   2.09075  3.92349  4.29144  3.61945  3.11398  3.34030  4.14066  2.45210  3.54801  1.91031  3.09453  3.87031  4.17680  3.77009  3.69737  2.89412  2.45808  1.89796  4.80372  3.53685    362 v - - -
          2.68618  4.42225  2.77519  2.73123  3.46354  2.40513  3.72494  3.29354  2.67741  2.69355  4.24690  2.90347  2.73739  3.18146  2.89801  2.37887  2.77519  2.98518  4.58477  3.61503
          0.05818  4.61968  3.06487  0.61958  0.77255  0.45412  1.00788
     25   1.76083  3.80526  3.18230  3.29545  3.20888  3.23401  4.04612  2.69276  3.21205  2.03623  3.27178  3.62631  4.03993  3.49493  3.51124  2.80586  2.83539  2.31839  4.88060  3.73027    363 a - - -
          2.68618  4.42225  2.77519  2.73123  3.46354  2.40513  3.72494  3.29354  2.67741  2.69355  4.24690  2.90347  2.73739  3.18146  2.89801  2.37887  2.77519  2.98518  4.58477  3.61503
          0.02269  4.66121  4.34448  0.61958  0.77255  0.46430  0.99042
     26   1.82103  4.08205  4.00763  3.42952  3.27301  2.72237  4.11708  2.65255  3.32613  1.96454  3.18822  3.70017  3.72214  3.59681  3.58013  2.69649  2.73567  2.36190  4.84000  3.71756    364 a - - -
          2.68618  4.42225  2.77519  2.73123  3.46354  2.40513  3.72494  3.29354  2.67741  2.69355  4.24690  2.90347  2.73739  3.18146  2.89801  2.37887  2.77519  2.98518  4.58477  3.61503
          0.03012  4.70346  3.88214  0.61958  0.77255  0.49908  0.93418
     27   1.90802  4.08658  4.28629  3.69684  2.94171  3.47840  4.18775  2.52095  3.56841  1.63417  3.08658  3.88281  4.23602  3.40319  3.73121  2.83428  2.84210  2.25328  4.84562  3.65602    365 l - - -
          2.68618  4.42225  2.77519  2.73123  3.46354  2.40513  3.72494  3.29354  2.67741  2.69355  4.24690  2.90347  2.73739  3.18146  2.89801  2.37887  2.77519  2.98518  4.58477  3.61503
          0.08843  4.70086  2.58297  0.61958  0.77255  0.53085  0.88699
     28   2.03434  4.05025  4.24145  3.65283  2.95379  2.84436  4.15610  2.60757  3.52723  1.67732  3.06483  3.84559  4.13935  3.73669  3.69566  2.91154  2.66863  2.27350  4.62965  3.63157    366 l - - -
          2.68619  4.42226  2.77520  2.73124  3.46354  2.40512  3.72495  3.29355  2.67741  2.69355  4.24683  2.90339  2.73740  3.18147  2.89801  2.37886  2.77520  2.98519  4.58478  3.61504
          0.07141  3.27213  3.47388  0.44767  1.01920  0.44112  1.03090
     29   2.42306  3.22123  4.63587  3.98846  2.81125  3.86034  4.26728  2.47654  3.83712  1.30564  2.72232  4.06505  4.29198  3.98761  3.88332  3.20907  2.91490  2.25465  4.72014  3.60073    368 l - - -
          2.68618  4.42225  2.77519  2.73123  3.46354  2.40513  3.72494  3.29354  2.67741  2.69355  4.24690  2.90347  2.73739  3.18146  2.89801  2.37887  2.77519  2.98518  4.58477  3.61503
          0.26089  4.68728  1.51220  0.61958  0.77255  0.53405  0.88243
     30   1.76282  4.14334  3.50623  2.94093  3.40880  3.33096  3.89842  2.90705  2.89981  2.43946  3.50626  3.35962  3.99092  3.20863  2.81768  2.57986  2.57156  2.54095  5.02304  3.78194    369 a - - -
          2.68618  4.42225  2.77519  2.73123  3.46354  2.40513  3.72494  3.29354  2.67741  2.69355  4.24690  2.90347  2.73739  3.18146  2.89801  2.37887  2.77519  2.98518  4.58477  3.61503
          0.03371  4.46051  3.83566  0.61958  0.77255  0.41412  1.08153
     31   1.66209  3.89527  3.52007  2.64471  3.56610  2.87800  3.94969  2.89951  2.93513  2.46497  3.56721  3.37461  3.98243  3.23668  3.31213  2.61466  2.81694  2.69866  5.10521  3.53509    370 a - - -
          2.68618  4.42225  2.77519  2.73123  3.46354  2.40513  3.72494  3.29354  2.67741  2.69355  4.24690  2.90347  2.73739  3.18146  2.89801  2.37887  2.77519  2.98518  4.58477  3.61503
          0.19628  4.65806  1.77943  0.61958  0.77255  0.57376  0.82874
     32   1.87323  2.51687  4.00676  3.40965  3.20700  3.39920  4.06259  2.56395  3.32908  2.23322  3.28758  3.68035  3.73359  3.55928  3.55736  2.80111  2.79141  2.28105  4.76405  3.60813    371 a - - -
          2.68550  4.42125  2.77536  2.73157  3.46396  2.40443  3.72569  3.29357  2.67746  2.69318  4.24756  2.90362  2.73728  3.18143  2.89875  2.37882  2.77535  2.98537  4.58529  3.61527
          0.87016  0.71989  2.36118  1.77055  0.18662  0.65334  0.73461
     33   2.34461  4.69923  2.63474  2.40044  3.85661  3.18616  3.71871  3.26464  2.56057  2.47381  3.72037  3.05767  3.69086  2.67465  3.02515  2.52339  2.79366  2.69970  5.12499  4.02199    416 a - - -
          2.68618  4.42225  2.77519  2.73123  3.46354  2.40513  3.72494  3.29354  2.67741  2.69355  4.24690  2.90347  2.73739  3.18146  2.89801  2.37887  2.77519  2.98518  4.58477  3.61503
          0.14335  4.49287  2.10081  0.61958  0.77255  0.39712  1.11552
     34   2.16746  4.54861  3.04443  2.55204  4.16946  2.69172  3.73208  3.58399  2.35021  3.00025  3.92758  2.99058  3.57104  2.82223  3.01321  2.35350  2.29728  3.07270  5.44512  4.10532    417 a - - -
          2.68618  4.42225  2.77519  2.73123  3.46354  2.40513  3.72494  3.29354  2.67741  2.69355  4.24690  2.90347  2.73739  3.18146  2.89801  2.37887  2.77519  2.98518  4.58477  3.61503
          0.01523  4.58775  5.31010  0.61958  0.77255  0.56409  0.84136
     35   2.13778  4.75519  3.17622  2.63330  3.93368  3.19346  3.73588  3.42237  2.58594  2.98331  3.82263  2.89301  3.14420  2.89902  3.05999  2.30457  2.25825  2.69811  5.22497  4.04792    418 a - - -
          2.68623  4.42243  2.77538  2.73138  3.46320  2.40510  3.72510  3.29353  2.67756  2.69369  4.24705  2.90364  2.73695  3.18075  2.89815  2.37901  2.77503  2.98501  4.58491  3.61519
          0.23975  1.59028  4.67669  1.08769  0.41097  0.45587  1.00484
     36   1.38642  4.54696  3.55326  2.97302  3.71548  3.51612  3.95387  3.01768  2.94452  2.57192  3.65135  3.31457  3.90155  3.20342  3.33340  2.60469  2.74952  2.46278  5.09652  3.88868    429 a - - -
          2.68616  4.42226  2.77520  2.73124  3.46355  2.40512  3.72495  3.29355  2.67742  2.69354  4.24691  2.90347  2.73739  3.18147  2.89801  2.37885  2.77519  2.98517  4.58478  3.61502
          0.09517  3.30842  2.91492  0.51215  0.91431  0.51796  0.90569
     37   1.92064  4.89391  3.10751  2.53385  4.05628  3.38737  3.23859  3.49554  2.54599  3.06836  3.74477  3.05082  3.55902  2.34039  2.98032  2.43875  2.74143  2.97999  5.11246  3.84824    434 a - - -
          2.68618  4.42225  2.77520  2.73102  3.46357  2.40516  3.72497  3.29356  2.67743  2.69357  4.24693  2.90350  2.73734  3.18147  2.89803  2.37887  2.77522  2.98520  4.58480  3.61506
          0.11245  2.39908  4.16308  0.43476  1.04247  0.43381  1.04423
     38   1.29221  4.96725  3.14800  2.55768  4.22781  3.45192  3.76400  3.61667  2.62720  3.24761  4.06563  3.13368  3.64977  2.80531  3.08640  2.47122  2.89558  3.28621  5.39505  4.13965    439 a - - -
          2.68601  4.42200  2.77523  2.73129  3.46307  2.40512  3.72500  3.29358  2.67745  2.69361  4.24693  2.90352  2.73734  3.18152  2.89806  2.37890  2.77519  2.98524  4.58483  3.61509
          0.13369  2.23374  4.01648  0.64958  0.73870  0.47098  0.97921
     39   2.20471  5.28476  2.73442  1.90685  4.62511  3.37861  3.71745  4.09322  2.20182  3.58232  4.32760  2.97912  3.32486  2.03692  2.95451  2.68538  2.90332  3.66631  5.71955  4.30946    451 e - - -
          2.68483  4.42255  2.77525  2.73127  3.46381  2.40527  3.72520  3.29384  2.67763  2.69376  4.24703  2.90349  2.73721  3.18138  2.89825  2.37884  2.77522  2.98526  4.58507  3.61530
          0.20055  2.06946  2.89201  1.84336  0.17231  0.48208  0.96102
     40   2.43489  5.35245  2.10378  1.55434  4.68662  3.32370  3.78019  4.17494  2.52430  3.65346  4.40152  2.91201  3.78763  2.41519  3.04818  2.69389  2.99313  3.70401  5.78761  4.31415    476 e - - -
          2.68558  4.42280  2.77545  2.73147  3.46409  2.40500  3.72547  3.29367  2.67779  2.69340  4.24635  2.90337  2.73770  3.18158  2.89799  2.37892  2.77470  2.98433  4.58532  3.61558
          0.46316  1.43257  2.02487  1.92996  0.15683  0.44961  1.01577
     41   2.67653  5.22930  2.78491  2.29488  4.56934  3.16204  3.68413  4.05050  1.73250  3.53148  4.21810  2.81600  3.39006  2.66986  2.39611  2.63038  2.56676  3.61468  5.66400  4.25783    506 k - - -
          2.68622  4.42229  2.77524  2.73111  3.46358  2.40517  3.72498  3.29358  2.67744  2.69359  4.24694  2.90350  2.73734  3.18150  2.89805  2.37882  2.77498  2.98522  4.58481  3.61507
          0.11812  2.38300  3.95608  0.61196  0.78151  0.49701  0.93738
     42   2.66830  4.84559  3.08157  2.44781  4.05582  3.50863  3.81243  3.15737  2.56426  3.04794  3.78068  3.13799  3.98638  2.55478  3.06163  2.63490  2.20164  1.96242  5.36875  4.05804    509 v - - -
          2.68618  4.42226  2.77520  2.73124  3.46353  2.40513  3.72495  3.29355  2.67741  2.69355  4.24686  2.90347  2.73739  3.18136  2.89801  2.37887  2.77520  2.98519  4.58477  3.61504
          0.09646  3.35523  2.86376  0.45613  1.00439  0.47163  0.97813
     43   3.67385  4.91304  5.58811  5.04556  3.58731  5.09732  5.52821  2.11781  4.91977  0.85988  3.29174  5.22513  5.25111  4.97511  4.97592  4.48483  3.90595  1.33653  5.71802  4.66043    511 l - - -
          2.68618  4.42225  2.77519  2.73123  3.46354  2.40513  3.72494  3.29354  2.67741  2.69355  4.24690  2.90347  2.73739  3.18146  2.89801  2.37887  2.77519  2.98518  4.58477  3.61503
          0.01414  4.66157  5.38391  0.61958  0.77255  0.46772  0.98464
     44   2.78032  5.10082  3.10159  2.54074  4.40715  3.59361  2.72772  4.01379  2.32108  3.49995  4.28484  1.66601  3.98418  2.81290  2.17641  2.69500  3.03598  3.59243  5.66901  4.18629    512 n - - -
          2.68618  4.42225  2.77519  2.73123  3.46354  2.40513  3.72494  3.29354  2.67741  2.69355  4.24690  2.90347  2.73739  3.18146  2.89801  2.37887  2.77519  2.98518  4.58477  3.61503
          0.01343  4.71288  5.43523  0.61958  0.77255  0.53001  0.88819
     45   3.46427  4.72069  5.48434  4.94782  2.80968  4.90516  5.38136  1.35651  4.82670  1.98403  3.51698  5.05149  5.14473  4.96178  4.89717  4.27860  3.71305  1.00833  5.71584  4.56079    513 v - - -
          2.68618  4.42225  2.77519  2.73123  3.46354  2.40513  3.72494  3.29354  2.67741  2.69355  4.24690  2.90347  2.73739  3.18146  2.89801  2.37887  2.77519  2.98518  4.58477  3.61503
          0.01340  4.71472  5.43706  0.61958  0.77255  0.53001  0.88819
     46   2.84085  4.44483  4.26745  3.70860  2.88505  4.00368  3.99734  2.89610  3.57414  2.16168  3.55296  3.91550  4.37260  3.81214  3.62109  3.25694  2.93340  2.69940  4.67897  1.13264    514 y - - -
          2.68618  4.42225  2.77519  2.73123  3.46354  2.40513  3.72494  3.29354  2.67741  2.69355  4.24690  2.90347  2.73739  3.18146  2.89801  2.37887  2.77519  2.98518  4.58477  3.61503
          0.01340  4.71472  5.43706  0.61958  0.77255  0.53001  0.88819
     47   2.80835  5.02405  3.13052  2.86119  4.54841  3.21898  4.10731  3.78386  3.02812  3.70064  4.52779  0.82932  4.14331  3.33659  3.45615  2.80254  3.24846  3.63208  5.89578  4.55530    515 n - - -
          2.68618  4.42225  2.77519  2.73123  3.46354  2.40513  3.72494  3.29354  2.67741  2.69355  4.24690  2.90347  2.73739  3.18146  2.89801  2.37887  2.77519  2.98518  4.58477  3.61503
          0.01340  4.71472  5.43706  0.61958  0.77255  0.53001  0.88819
     48   4.24343  5.46108  5.22849  4.94787  2.41990  4.92688  3.99913  3.70853  4.59498  3.13744  4.46456  4.63396  5.25371  4.67629  4.61102  4.33620  4.48042  3.85238  0.53251  2.32354    516 W - - -
          2.68618  4.42225  2.77519  2.73123  3.46354  2.40513  3.72494  3.29354  2.67741  2.69355  4.24690  2.90347  2.73739  3.18146  2.89801  2.37887  2.77519  2.98518  4.58477  3.61503
          0.01340  4.71472  5.43706  0.61958  0.77255  0.53001  0.88819
     49   2.36005  4.94334  3.18207  2.61122  3.72089  3.22263  3.78647  3.55669  2.58606  3.20569  4.02322  2.99346  3.12105  2.93090  3.08501  1.53612  2.77888  3.23528  5.45780  3.89925    517 s - - -
          2.68618  4.42225  2.77519  2.73123  3.46354  2.40513  3.72494  3.29354  2.67741  2.69355  4.24690  2.90347  2.73739  3.18146  2.89801  2.37887  2.77519  2.98518  4.58477  3.61503
          0.01340  4.71472  5.43706  0.61958  0.77255  0.53001  0.88819
     50   3.31952  6.07725  0.73925  2.12641  5.36353  3.23502  4.18791  4.91586  3.25137  4.37162  5.04832  2.51003  4.25724  3.34123  3.89355  3.11668  3.69385  4.45246  6.52202  4.96463    518 d - - -
          2.68618  4.42225  2.77519  2.73123  3.46354  2.40513  3.72494  3.29354  2.67741  2.69355  4.24690  2.90347  2.73739  3.18146  2.89801  2.37887  2.77519  2.98518  4.58477  3.61503
          0.01340  4.71472  5.43706  0.61958  0.77255  0.53001  0.88819
     51   3.65239  5.12498  4.21066  4.11462  2.54942  4.45671  3.97399  3.68620  3.98998  3.11054  4.11595  4.10022  4.84640  4.13554  4.17481  3.51621  3.90137  3.51485  4.25221  0.55466    519 Y - - -
          2.68618  4.42225  2.77519  2.73123  3.46354  2.40513  3.72494  3.29354  2.67741  2.69355  4.24690  2.90347  2.73739  3.18146  2.89801  2.37887  2.77519  2.98518  4.58477  3.61503
          0.01340  4.71472  5.43706  0.61958  0.77255  0.53001  0.88819
     52   3.37190  4.65689  5.35049  4.80036  3.17880  4.76483  5.21466  0.86906  4.66822  2.15023  3.09122  4.90052  5.03034  4.81376  4.74247  4.10785  3.41799  1.60174  5.60223  4.44794    520 i - - -
          2.68618  4.42225  2.77519  2.73123  3.46354  2.40513  3.72494  3.29354  2.67741  2.69355  4.24690  2.90347  2.73739  3.18146  2.89801  2.37887  2.77519  2.98518  4.58477  3.61503
          0.01340  4.71501  5.43736  0.61958  0.77255  0.46197  0.99436
     53   1.65743  5.29613  2.02606  2.32667  4.63976  2.80152  3.82245  4.11336  2.60014  3.56398  4.38047  3.00542  3.39157  2.93543  3.09858  2.53495  2.99748  3.69519  5.77485  4.36991    521 a - - -
          2.68618  4.42225  2.77519  2.73123  3.46354  2.40513  3.72494  3.29354  2.67741  2.69355  4.24690  2.90347  2.73739  3.18146  2.89801  2.37887  2.77519  2.98518  4.58477  3.61503
          0.01313  4.73523  5.45758  0.61958  0.77255  0.48769  0.95204
     54   2.65635  5.36502  2.71094  1.86803  4.69392  3.57281  3.80486  4.17504  2.16195  3.65959  4.41881  3.03278  1.76051  2.88411  3.05235  2.66978  3.10219  3.74872  5.80467  4.39084    522 p - - -
          2.68618  4.42225  2.77519  2.73123  3.46354  2.40513  3.72494  3.29354  2.67741  2.69355  4.24690  2.90347  2.73739  3.18146  2.89801  2.37887  2.77519  2.98518  4.58477  3.61503
          0.01313  4.73523  5.45758  0.61958  0.77255  0.48769  0.95204
     55   2.65629  5.30240  1.80353  2.15982  4.64163  2.79704  3.71111  4.12605  2.41988  3.60521  4.34599  2.83594  3.95256  2.68119  2.84491  2.40497  2.70771  3.63611  5.73741  4.31090    523 d - - -
          2.68618  4.42225  2.77519  2.73123  3.46354  2.40513  3.72494  3.29354  2.67741  2.69355  4.24690  2.90347  2.73739  3.18146  2.89801  2.37887  2.77519  2.98518  4.58477  3.61503
          0.01313  4.73523  5.45758  0.61958  0.77255  0.48769  0.95204
     56   2.72829  4.34532  4.32978  3.75157  3.48400  3.99049  4.32585  2.31903  3.63886  2.35102  3.13199  3.97241  4.36273  3.87032  3.83487  3.03541  1.39186  1.83202  5.02382  3.82888    524 t - - -
          2.68618  4.42225  2.77519  2.73123  3.46354  2.40513  3.72494  3.29354  2.67741  2.69355  4.24690  2.90347  2.73739  3.18146  2.89801  2.37887  2.77519  2.98518  4.58477  3.61503
          0.01313  4.73523  5.45758  0.61958  0.77255  0.48769  0.95204
     57   2.85716  4.28001  4.66509  4.07182  3.39533  3.62820  4.40446  1.67812  3.83358  1.41699  3.35481  4.09134  4.10287  4.07773  3.98267  3.36956  3.09006  1.79866  4.95619  3.77468    525 l - - -
          2.68618  4.42225  2.77519  2.73123  3.46354  2.40513  3.72494  3.29354  2.67741  2.69355  4.24690  2.90347  2.73739  3.18146  2.89801  2.37887  2.77519  2.98518  4.58477  3.61503
          0.01313  4.73523  5.45758  0.61958  0.77255  0.48769  0.95204
     58   2.01591  5.27824  2.78834  2.04655  4.61675  3.49908  3.70994  4.09856  2.18245  3.57917  4.32120  2.97368  2.71308  2.44615  2.92296  2.62360  2.77148  3.64478  5.71452  4.30669    526 a - - -
          2.68618  4.42225  2.77519  2.73123  3.46354  2.40513  3.72494  3.29354  2.67741  2.69355  4.24690  2.90347  2.73739  3.18146  2.89801  2.37887  2.77519  2.98518  4.58477  3.61503
          0.01313  4.73523  5.45758  0.61958  0.77255  0.48769  0.95204
     59   2.49726  4.38639  2.01328  2.25561  4.61834  3.22298  3.72513  4.07024  2.28823  3.58204  4.32222  2.07693  3.94779  2.71259  2.81910  2.68608  2.95282  3.66053  5.71547  4.30718    527 d - - -
          2.68618  4.42225  2.77519  2.73123  3.46354  2.40513  3.72494  3.29354  2.67741  2.69355  4.24690  2.90347  2.73739  3.18146  2.89801  2.37887  2.77519  2.98518  4.58477  3.61503
          0.01313  4.73523  5.45758  0.61958  0.77255  0.48769  0.95204
     60   4.46930  5.64464  5.40053  5.30022  0.30601  4.95412  4.34269  3.93245  5.17625  3.11449  4.54543  4.95866  5.38099  5.08299  5.09426  4.61417  4.76931  3.97902  4.44680  2.71758    528 F - - -
          2.68618  4.42225  2.77519  2.73123  3.46354  2.40513  3.72494  3.29354  2.67741  2.69355  4.24690  2.90347  2.73739  3.18146  2.89801  2.37887  2.77519  2.98518  4.58477  3.61503
          0.01313  4.73523  5.45758  0.61958  0.77255  0.48769  0.95204
     61   2.75031  5.28662  3.01393  1.42741  4.61732  3.54061  3.70327  4.09031  2.33128  3.55731  4.33554  3.04446  3.97561  2.41242  2.95186  2.51855  2.38710  3.66180  5.72542  4.31841    529 e - - -
          2.68616  4.42225  2.77520  2.73123  3.46354  2.40513  3.72495  3.29354  2.67741  2.69355  4.24690  2.90347  2.73740  3.18146  2.89801  2.37887  2.77519  2.98518  4.58477  3.61503
          0.01843  4.26891  5.45758  0.57412  0.82828  0.48769  0.95204
     62   2.30153  5.29851  2.92221  2.36765  4.64287  3.57250  3.67282  4.11383  1.39099  3.59220  4.34371  3.04003  3.98166  2.65307  2.47155  2.76762  2.94451  3.67544  5.72263  4.33260    531 k - - -
          2.68618  4.42225  2.77519  2.73123  3.46354  2.40513  3.72494  3.29354  2.67741  2.69355  4.24690  2.90347  2.73739  3.18146  2.89801  2.37887  2.77519  2.98518  4.58477  3.61503
          0.01313  4.73523  5.45758  0.61958  0.77255  0.48769  0.95204
     63   2.34180  5.27524  2.85704  1.51592  4.60912  3.55381  3.73682  4.08784  2.38693  3.31528  4.31991  2.95111  3.95446  2.30506  2.91106  2.62420  2.81037  3.65316  5.71377  4.30842    532 e - - -
          2.68618  4.42225  2.77519  2.73123  3.46354  2.40513  3.72494  3.29354  2.67741  2.69355  4.24690  2.90347  2.73739  3.18146  2.89801  2.37887  2.77519  2.98518  4.58477  3.61503
          0.01313  4.73523  5.45758  0.61958  0.77255  0.48769  0.95204
     64   2.76951  4.78674  3.32507  2.78076  3.87552  3.65561  3.88407  3.38820  2.77261  2.89283  3.89659  2.69310  4.02151  3.09630  3.20006  2.45878  1.34795  3.11135  5.34514  3.66303    533 t - - -
          2.68618  4.42225  2.77519  2.73123  3.46354  2.40513  3.72494  3.29354  2.67741  2.69355  4.24690  2.90347  2.73739  3.18146  2.89801  2.37887  2.77519  2.98518  4.58477  3.61503
          0.01313  4.73523  5.45758  0.61958  0.77255  0.48769  0.95204
     65   2.90960  5.29019  2.83493  2.66508  4.79209  0.98486  4.01178  4.25091  2.92113  3.80993  4.62511  2.46717  3.59986  3.19695  3.44197  2.86917  3.31793  3.82185  6.00756  4.62353    534 g - - -
          2.68618  4.42225  2.77519  2.73123  3.46354  2.40513  3.72494  3.29354  2.67741  2.69355  4.24690  2.90347  2.73739  3.18146  2.89801  2.37887  2.77519  2.98518  4.58477  3.61503
          0.01313  4.73523  5.45758  0.61958  0.77255  0.48769  0.95204
     66   3.03089  4.43494  4.80757  4.29625  3.59739  4.32377  4.68439  0.97039  4.03511  2.30274  3.55868  4.38134  4.66351  4.32907  4.25606  3.64122  2.91721  1.66955  5.25748  3.91309    535 i - - -
          2.68618  4.42226  2.77520  2.73124  3.46354  2.40513  3.72495  3.29355  2.67741  2.69346  4.24690  2.90347  2.73740  3.18147  2.89801  2.37887  2.77520  2.98519  4.58477  3.61504
          0.03518  3.49657  5.45758  0.46764  0.98478  0.48769  0.95204
     67   2.78271  5.30953  2.88508  2.40382  4.66014  3.52855  3.43757  4.13338  1.38554  3.59484  4.34200  2.97138  3.96033  2.58005  2.25677  2.72657  2.98747  3.63450  5.72884  4.33795    537 k - - -
          2.68618  4.42225  2.77519  2.73123  3.46354  2.40513  3.72494  3.29354  2.67741  2.69355  4.24690  2.90347  2.73739  3.18146  2.89801  2.37887  2.77519  2.98518  4.58477  3.61503
          0.01313  4.73523  5.45758  0.61958  0.77255  0.48769  0.95204
     68   2.77815  4.34010  4.38065  3.45695  3.42957  4.01994  4.34521  2.38642  3.67984  2.19804  3.38583  4.00853  3.55541  3.90689  3.86226  3.30458  2.98295  1.04507  5.02018  3.82091    538 v - - -
          2.68618  4.42225  2.77519  2.73123  3.46354  2.40513  3.72494  3.29354  2.67741  2.69355  4.24690  2.90347  2.73739  3.18146  2.89801  2.37887  2.77519  2.98518  4.58477  3.61503
          0.01310  4.73777  5.46012  0.61958  0.77255  0.48769  0.95204
     69   2.73712  5.01432  3.03058  2.53400  4.26278  3.60026  3.65119  3.00508  2.24905  3.25582  4.05901  2.70366  3.99309  2.91363  2.36352  2.76971  2.45810  2.11062  5.50911  4.16672    539 v - - -
          2.68618  4.42225  2.77519  2.73123  3.46354  2.40513  3.72494  3.29354  2.67741  2.69355  4.24690  2.90347  2.73739  3.18146  2.89801  2.37887  2.77519  2.98518  4.58477  3.61503
          0.01310  4.73777  5.46012  0.61958  0.77255  0.48456  0.95702
     70   2.94829  4.57571  3.98278  3.13388  3.21147  3.95593  4.05356  3.04784  3.28156  2.61917  3.56550  3.74357  4.32779  3.42440  3.55826  3.16622  3.19258  2.77735  4.58565  1.02565    540 y - - -
          2.68618  4.42225  2.77519  2.73123  3.46354  2.40513  3.72494  3.29354  2.67741  2.69355  4.24690  2.90347  2.73739  3.18146  2.89801  2.37887  2.77519  2.98518  4.58477  3.61503
          0.01308  4.73866  5.46100  0.61958  0.77255  0.48576  0.95510
     71   2.89817  5.36727  1.05940  2.42011  4.59137  3.57990  3.54185  3.66766  2.69150  3.65004  4.43396  2.99594  4.05450  2.90120  3.17492  2.85060  3.15585  3.65635  5.82417  4.32746    541 d - - -
          2.68618  4.42225  2.77519  2.73123  3.46354  2.40513  3.72494  3.29354  2.67741  2.69355  4.24690  2.90347  2.73739  3.18146  2.89801  2.37887  2.77519  2.98518  4.58477  3.61503
          0.01308  4.73866  5.46100  0.61958  0.77255  0.48576  0.95510
     72   2.71025  4.34246  3.99112  3.21514  3.34009  3.83911  3.95251  2.41828  3.33069  2.31132  3.44695  2.79784  4.19034  3.53874  3.59138  2.98660  2.16323  1.68453  4.94463  3.24116    542 v - - -
          2.68618  4.42225  2.77519  2.73123  3.46354  2.40513  3.72494  3.29354  2.67741  2.69355  4.24690  2.90347  2.73739  3.18146  2.89801  2.37887  2.77519  2.98518  4.58477  3.61503
          0.03350  4.73866  3.72146  0.61958  0.77255  0.48576  0.95510
     73   3.59268  4.91263  4.99299  4.54967  1.06443  4.56004  3.95293  3.33556  4.37563  2.85396  3.36888  4.41337  4.88675  4.41444  4.41642  3.89032  3.31508  3.21472  4.23129  1.28138    543 f - - -
          2.68618  4.42225  2.77519  2.73123  3.46354  2.40513  3.72494  3.29354  2.67741  2.69355  4.24690  2.90347  2.73739  3.18146  2.89801  2.37887  2.77519  2.98518  4.58477  3.61503
          0.01335  4.71851  5.44085  0.61958  0.77255  0.52817  0.89083
     74   2.70785  5.59705  1.08283  2.16756  4.92310  3.33113  3.92047  4.42214  2.84466  3.90890  4.69288  2.87272  4.07253  3.10121  3.38695  2.58838  2.88502  3.98749  6.05929  4.60438    544 d - - -
          2.68618  4.42225  2.77519  2.73123  3.46354  2.40513  3.72494  3.29354  2.67741  2.69355  4.24690  2.90347  2.73739  3.18146  2.89801  2.37887  2.77519  2.98518  4.58477  3.61503
          0.01335  4.71851  5.44085  0.61958  0.77255  0.46013  0.99750
     75   2.70716  5.26950  2.73965  2.49952  4.62858  3.38701  3.86318  4.09433  2.65604  3.61762  4.39026  2.38181  4.02273  2.89610  3.15193  1.32317  2.58277  3.68547  5.78709  4.39078    545 s - - -
          2.68618  4.42225  2.77519  2.73123  3.46354  2.40513  3.72494  3.29354  2.67741  2.69355  4.24690  2.90347  2.73739  3.18146  2.89801  2.37887  2.77519  2.98518  4.58477  3.61503
          0.01308  4.73866  5.46100  0.61958  0.77255  0.48576  0.95510
     76   2.44301  5.21561  2.26456  2.48597  4.52458  3.56973  3.78012  3.90165  2.54110  3.36005  4.20196  1.55107  3.95458  2.87464  3.02039  2.61535  2.97482  3.51169  5.67688  4.12504    546 n - - -
          2.68618  4.42225  2.77519  2.73123  3.46354  2.40513  3.72494  3.29354  2.67741  2.69355  4.24690  2.90347  2.73739  3.18146  2.89801  2.37887  2.77519  2.98518  4.58477  3.61503
          0.01308  4.73866  5.46100  0.61958  0.77255  0.48576  0.95510
     77   3.08424  5.91870  1.75394  0.93145  5.21311  3.17212  3.92413  4.74691  3.07512  4.20466  5.01692  2.79271  4.19346  3.13109  3.66947  3.13931  3.55169  4.29002  6.34600  4.83007    547 e - - -
          2.68618  4.42225  2.77519  2.73123  3.46354  2.40513  3.72494  3.29354  2.67741  2.69355  4.24690  2.90347  2.73739  3.18146  2.89801  2.37887  2.77519  2.98518  4.58477  3.61503
          0.01308  4.73866  5.46100  0.61958  0.77255  0.48576  0.95510
     78   2.46809  4.69223  2.95446  2.53205  3.85220  3.66185  3.91766  2.83036  2.70369  2.76832  3.31133  3.31836  4.07342  3.15389  3.23121  2.78278  1.88855  2.20853  5.24675  3.97478    548 t - - -
          2.68618  4.42225  2.77519  2.73123  3.46354  2.40513  3.72494  3.29354  2.67741  2.69355  4.24690  2.90347  2.73739  3.18146  2.89801  2.37887  2.77519  2.98518  4.58477  3.61503
          0.01308  4.73866  5.46100  0.61958  0.77255  0.48576  0.95510
     79   3.22520  4.80055  5.18888  4.61209  3.39163  4.70069  5.05382  2.47547  4.46763  0.63832  3.00101  4.78475  4.94786  4.56875  4.55221  4.03844  3.27049  2.25909  5.42076  4.34114    549 L - - -
          2.68618  4.42225  2.77519  2.73123  3.46354  2.40513  3.72494  3.29354  2.67741  2.69355  4.24690  2.90347  2.73739  3.18146  2.89801  2.37887  2.77519  2.98518  4.58477  3.61503
          0.01308  4.73866  5.46100  0.61958  0.77255  0.48576  0.95510
     80   2.75197  5.33426  2.60143  1.38652  4.64556  3.56273  3.27238  4.15766  2.51771  3.58941  4.30878  2.89907  3.97510  2.17577  2.85765  2.78520  3.04993  3.72200  5.76699  4.35380    550 e - - -
          2.68618  4.42225  2.77519  2.73123  3.46354  2.40513  3.72494  3.29354  2.67741  2.69355  4.24690  2.90347  2.73739  3.18146  2.89801  2.37887  2.77519  2.98518  4.58477  3.61503
          0.03350  4.73866  3.72146  0.61958  0.77255  0.48576  0.95510
     81   1.40837  4.92848  3.22246  2.67137  4.29773  2.68335  3.91075  3.71572  2.56907  3.31903  4.13834  3.19561  4.02517  2.99198  3.17174  2.52681  2.31076  3.32545  5.56727  4.24263    551 a - - -
          2.68618  4.42225  2.77519  2.73123  3.46354  2.40513  3.72494  3.29354  2.67741  2.69355  4.24690  2.90347  2.73739  3.18146  2.89801  2.37887  2.77519  2.98518  4.58477  3.61503
          0.01335  4.71851  5.44085  0.61958  0.77255  0.52817  0.89083
     82   2.69885  5.38251  3.41588  2.84320  4.77200  3.82312  3.86625  4.11020  0.93759  3.38742  4.45130  3.31961  4.19365  2.89925  2.25997  3.08934  3.28044  3.73437  5.73856  4.47306    552 k - - -
          2.68618  4.42225  2.77519  2.73123  3.46354  2.40513  3.72494  3.29354  2.67741  2.69355  4.24690  2.90347  2.73739  3.18146  2.89801  2.37887  2.77519  2.98518  4.58477  3.61503
          0.01335  4.71851  5.44085  0.61958  0.77255  0.52817  0.89083
     83   3.66927  4.97623  5.56951  4.97384  3.28813  4.99147  5.28144  2.29995  4.82102  0.62046  2.47101  5.12309  5.12998  4.77680  4.80580  4.34365  3.91100  2.33258  4.98545  4.44090    553 L - - -
          2.68618  4.42225  2.77519  2.73123  3.46354  2.40513  3.72494  3.29354  2.67741  2.69355  4.24690  2.90347  2.73739  3.18146  2.89801  2.37887  2.77519  2.98518  4.58477  3.61503
          0.01335  4.71851  5.44085  0.61958  0.77255  0.46013  0.99750
     84   2.58664  4.27894  3.94872  3.57750  3.27317  3.81442  4.15578  2.58346  3.47241  1.38944  2.49400  3.78346  4.24695  3.46025  3.04356  3.09717  2.98353  2.26108  4.88835  3.65019    554 l - - -
          2.68618  4.42225  2.77519  2.73123  3.46354  2.40513  3.72494  3.29354  2.67741  2.69355  4.24690  2.90347  2.73739  3.18146  2.89801  2.37887  2.77519  2.98518  4.58477  3.61503
          0.01528  4.73871  5.04981  0.61958  0.77255  0.48576  0.95510
     85   1.67195  4.84796  3.25221  2.68978  3.91431  3.46595  3.86417  3.44052  2.63842  2.89745  3.93457  2.99545  3.71022  3.04165  3.14953  2.49521  2.01393  3.10515  5.38992  4.08429    555 a - - -
          2.68618  4.42225  2.77519  2.73123  3.46354  2.40513  3.72494  3.29354  2.67741  2.69355  4.24690  2.90347  2.73739  3.18146  2.89801  2.37887  2.77519  2.98518  4.58477  3.61503
          0.01311  4.73655  5.45889  0.61958  0.77255  0.48285  0.95978
     86   2.66372  5.05735  3.10152  2.80268  4.60357  0.92757  4.13080  4.02491  2.78101  3.62677  4.45707  3.26966  4.15530  3.27872  3.17550  2.94807  2.93328  3.63827  5.85325  4.53750    556 g - - -
          2.68618  4.42225  2.77519  2.73123  3.46354  2.40513  3.72494  3.29354  2.67741  2.69355  4.24690  2.90347  2.73739  3.18146  2.89801  2.37887  2.77519  2.98518  4.58477  3.61503
          0.02233  4.73871  4.31730  0.61958  0.77255  0.48576  0.95510
     87   2.57387  5.27628  2.93966  2.42706  4.61627  2.73927  3.43075  4.09785  2.03412  3.57871  4.31893  2.20805  3.91828  2.76024  2.48117  2.20481  2.94602  3.66433  5.71127  4.30443    557 k - - -
          2.68618  4.42225  2.77519  2.73123  3.46354  2.40513  3.72494  3.29354  2.67741  2.69355  4.24690  2.90347  2.73739  3.18146  2.89801  2.37887  2.77519  2.98518  4.58477  3.61503
          0.01823  4.72958  4.68480  0.61958  0.77255  0.50530  0.92463
     88   2.43902  4.96294  3.12860  2.69892  4.36270  3.55406  3.88773  3.78904  2.69759  3.34231  4.18621  3.11872  3.85238  3.04531  2.91473  1.39755  2.05788  3.42411  5.60939  4.27543    558 s - - -
          2.68618  4.42225  2.77519  2.73123  3.46354  2.40513  3.72494  3.29354  2.67741  2.69355  4.24690  2.90347  2.73739  3.18146  2.89801  2.37887  2.77519  2.98518  4.58477  3.61503
          0.03972  4.72462  3.50438  0.61958  0.77255  0.48412  0.95774
     89   2.75600  5.06011  2.92767  2.51336  4.50526  1.14604  3.95880  3.81298  2.78652  3.52283  4.33405  3.13101  3.18323  3.00345  3.24571  2.79222  3.15895  3.57046  5.74322  4.38774    559 g - - -
          2.68618  4.42225  2.77519  2.73123  3.46354  2.40513  3.72494  3.29354  2.67741  2.69355  4.24690  2.90347  2.73739  3.18146  2.89801  2.37887  2.77519  2.98518  4.58477  3.61503
          0.01350  4.70794  5.43029  0.61958  0.77255  0.44789  1.01882
     90   3.84119  5.13895  5.08493  4.22900  1.86538  4.73878  3.92987  3.01019  4.53222  3.07487  4.23558  4.50122  5.05394  4.53412  4.56263  4.08151  4.08253  3.48570  4.15616  0.63625    560 Y - - -
          2.68618  4.42225  2.77519  2.73123  3.46354  2.40513  3.72494  3.29354  2.67741  2.69355  4.24690  2.90347  2.73739  3.18146  2.89801  2.37887  2.77519  2.98518  4.58477  3.61503
          0.01308  4.73871  5.46106  0.61958  0.77255  0.48576  0.95510
     91   3.64833  6.20374  0.43571  2.62467  5.56100  3.70826  4.44967  5.26763  3.67427  4.73701  5.68634  2.88087  4.42568  3.65978  4.37571  3.49898  4.00381  4.77329  6.76590  5.20350    561 D - - -
          2.68618  4.42225  2.77519  2.73123  3.46354  2.40513  3.72494  3.29354  2.67741  2.69355  4.24690  2.90347  2.73739  3.18146  2.89801  2.37887  2.77519  2.98518  4.58477  3.61503
          0.01308  4.73871  5.46106  0.61958  0.77255  0.48576  0.95510
     92   3.54318  4.82440  5.65991  5.15624  3.93933  5.15136  5.73758  1.40285  5.06807  1.48855  3.68307  5.30099  5.35263  5.22767  5.17202  4.55753  3.85898  1.02216  6.01367  4.86772    562 v - - -
          2.68618  4.42225  2.77519  2.73123  3.46354  2.40513  3.72494  3.29354  2.67741  2.69355  4.24690  2.90347  2.73739  3.18146  2.89801  2.37887  2.77519  2.98518  4.58477  3.61503
          0.01308  4.73871  5.46106  0.61958  0.77255  0.48576  0.95510
     93   2.82748  4.55095  4.97379  4.25389  3.82799  4.41613  4.96416  1.89299  4.30146  2.61122  3.52717  4.58138  4.83870  4.53477  4.45481  3.84068  3.28321  0.72625  5.53696  4.25584    563 v - - -
          2.68618  4.42225  2.77519  2.73123  3.46354  2.40513  3.72494  3.29354  2.67741  2.69355  4.24690  2.90347  2.73739  3.18146  2.89801  2.37887  2.77519  2.98518  4.58477  3.61503
          0.01308  4.73871  5.46106  0.61958  0.77255  0.48576  0.95510
     94   2.56260  4.19942  4.18469  3.40019  2.48125  3.70475  4.18400  2.57388  3.57496  2.40839  3.27136  3.54579  4.26437  3.77065  3.74187  3.11249  2.94593  1.26959  4.86521  3.56515    564 v - - -
          2.68618  4.42225  2.77519  2.73123  3.46354  2.40513  3.72494  3.29354  2.67741  2.69355  4.24690  2.90347  2.73739  3.18146  2.89801  2.37887  2.77519  2.98518  4.58477  3.61503
          0.01308  4.73871  5.46106  0.61958  0.77255  0.48576  0.95510
     95   2.74253  4.76660  3.48461  2.97798  4.05193  3.68029  3.86357  3.39261  2.87157  2.98751  3.93436  3.41377  1.12417  3.02736  3.23738  2.94842  3.04078  2.88776  5.41544  4.14726    565 p - - -
          2.68618  4.42225  2.77519  2.73123  3.46354  2.40513  3.72494  3.29354  2.67741  2.69355  4.24690  2.90347  2.73739  3.18146  2.89801  2.37887  2.77519  2.98518  4.58477  3.61503
          0.01308  4.73871  5.46106  0.61958  0.77255  0.48576  0.95510
     96   2.62836  4.77334  3.56622  3.14922  4.71393  2.37878  4.33072  4.15996  3.20356  3.77041  4.56255  3.03255  3.93416  3.48092  3.62032  1.21603  1.69150  3.64584  5.98019  4.69682    566 s - - -
          2.68618  4.42225  2.77519  2.73123  3.46354  2.40513  3.72494  3.29354  2.67741  2.69355  4.24690  2.90347  2.73739  3.18146  2.89801  2.37887  2.77519  2.98518  4.58477  3.61503
          0.01308  4.73871  5.46106  0.61958  0.77255  0.48576  0.95510
     97   1.99444  5.09455  2.88580  2.55486  4.36979  2.70223  3.51645  3.24417  2.55291  3.13584  4.07425  2.42242  3.64977  2.90226  3.02972  2.20434  2.87981  3.36658  5.57436  4.21128    567 a - - -
          2.68618  4.42225  2.77519  2.73123  3.46354  2.40513  3.72494  3.29354  2.67741  2.69355  4.24690  2.90347  2.73739  3.18146  2.89801  2.37887  2.77519  2.98518  4.58477  3.61503
          0.01308  4.73871  5.46106  0.61958  0.77255  0.48576  0.95510
     98   2.50142  5.17557  2.92955  2.41332  3.91352  3.42547  3.00779  3.88447  2.51447  3.23965  4.16990  2.16206  3.28955  2.75830  2.87429  2.23579  2.69431  3.28649  5.32894  3.79449    568 n - - -
          2.68610  4.42228  2.77522  2.73126  3.46357  2.40514  3.72497  3.29357  2.67744  2.69358  4.24693  2.90350  2.73721  3.18149  2.89804  2.37881  2.77522  2.98521  4.58480  3.61506
          0.14011  2.23923  3.72151  0.25134  1.50399  0.48576  0.95510
     99   2.76878  4.22967  4.14984  3.68603  1.71930  3.81832  4.04013  2.64129  3.60488  2.34107  3.27403  3.41089  4.26422  3.62698  3.75948  3.05063  2.89858  2.10296  3.69866  2.47305    570 f - - -
          2.68618  4.42225  2.77519  2.73123  3.46354  2.40513  3.72494  3.29354  2.67741  2.69355  4.24690  2.90347  2.73739  3.18146  2.89801  2.37887  2.77519  2.98518  4.58477  3.61503
          0.01335  4.71856  5.44091  0.61958  0.77255  0.52817  0.89083
    100   2.01133  4.23281  4.33478  3.74357  3.12454  3.66644  4.20690  2.60849  3.60849  1.42879  2.92500  3.91398  3.35248  3.81337  3.67207  3.15129  2.98580  2.24474  4.70696  3.65944    571 l - - -
          2.68618  4.42225  2.77519  2.73123  3.46354  2.40513  3.72494  3.29354  2.67741  2.69355  4.24690  2.90347  2.73739  3.18146  2.89801  2.37887  2.77519  2.98518  4.58477  3.61503
          0.01335  4.71856  5.44091  0.61958  0.77255  0.52817  0.89083
    101   2.03220  5.25853  2.95866  2.14396  4.59314  2.42310  3.70683  4.04057  2.29769  3.50889  4.30243  2.86790  3.12566  2.55131  2.81638  2.57804  2.96409  3.62218  5.69741  4.29267    572 a - - -
          2.68618  4.42225  2.77519  2.73123  3.46354  2.40513  3.72494  3.29354  2.67741  2.69355  4.24690  2.90347  2.73739  3.18146  2.89801  2.37887  2.77519  2.98518  4.58477  3.61503
          0.06507  4.71856  2.91743  0.61958  0.77255  0.52817  0.89083
    102   2.73824  5.23386  3.11891  2.53753  4.56655  3.51010  3.70871  3.94189  1.87196  3.30767  4.24910  2.94730  3.64220  2.67873  1.59492  2.67103  2.95417  3.54688  5.64461  4.27571    573 r - - -
          2.68618  4.42225  2.77519  2.73123  3.46354  2.40513  3.72494  3.29354  2.67741  2.69355  4.24690  2.90347  2.73739  3.18146  2.89801  2.37887  2.77519  2.98518  4.58477  3.61503
          0.01406  4.66754  5.38989  0.61958  0.77255  0.46605  0.98746
    103   2.71688  4.77104  3.32567  2.62146  3.70856  3.60804  3.70304  3.31120  2.74053  2.32857  3.41359  3.25791  4.04778  1.47457  3.12210  2.88045  3.01025  3.07381  5.30749  3.74180    574 q - - -
          2.68618  4.42225  2.77519  2.73123  3.46354  2.40513  3.72494  3.29354  2.67741  2.69355  4.24690  2.90347  2.73739  3.18146  2.89801  2.37887  2.77519  2.98518  4.58477  3.61503
          0.01335  4.71856  5.44091  0.61958  0.77255  0.52817  0.89083
    104   2.40196  4.38553  4.72232  4.14278  3.53667  4.20680  4.57227  1.03923  3.83351  2.14022  3.27670  4.27518  4.55558  4.19455  4.07295  3.42803  3.21561  2.01624  5.14607  3.95973    575 i - - -
          2.68618  4.42225  2.77519  2.73123  3.46354  2.40513  3.72494  3.29354  2.67741  2.69355  4.24690  2.90347  2.73739  3.18146  2.89801  2.37887  2.77519  2.98518  4.58477  3.61503
          0.01335  4.71856  5.44091  0.61958  0.77255  0.52817  0.89083
    105   2.29593  5.26630  2.85759  2.21543  4.60565  3.48804  3.71709  4.07768  1.91241  3.53513  4.13272  2.96062  3.64933  2.14626  2.74209  2.65850  2.52156  3.63363  5.70212  4.29524    576 k - - -
          2.68618  4.42225  2.77519  2.73123  3.46354  2.40513  3.72494  3.29354  2.67741  2.69355  4.24690  2.90347  2.73739  3.18146  2.89801  2.37887  2.77519  2.98518  4.58477  3.61503
          0.01335  4.71856  5.44091  0.61958  0.77255  0.46013  0.99750
    106   1.37710  5.10518  3.03274  2.48188  4.38414  3.02235  3.79287  3.75441  2.42826  3.28535  4.17194  3.09123  3.98572  2.73615  2.91660  2.56319  2.98737  3.41396  5.58730  4.22574    577 a - - -
          2.68618  4.42225  2.77519  2.73123  3.46354  2.40513  3.72494  3.29354  2.67741  2.69355  4.24690  2.90347  2.73739  3.18146  2.89801  2.37887  2.77519  2.98518  4.58477  3.61503
          0.01308  4.73871  5.46106  0.61958  0.77255  0.48576  0.95510
    107   3.20323  5.70203  2.43015  2.48394  5.02255  0.92377  4.03026  4.51113  2.63596  4.01783  4.84027  2.74533  4.20187  3.19833  3.48538  3.08001  3.48928  4.09293  6.18617  4.73449    578 g - - -
          2.68618  4.42225  2.77519  2.73123  3.46354  2.40513  3.72494  3.29354  2.67741  2.69355  4.24690  2.90347  2.73739  3.18146  2.89801  2.37887  2.77519  2.98518  4.58477  3.61503
          0.01308  4.73871  5.46106  0.61958  0.77255  0.48576  0.95510
    108   1.89984  4.25618  4.24524  3.39148  3.25242  3.86847  4.19484  2.20334  3.35197  1.91072  3.33307  3.86619  4.25989  3.61656  3.53816  3.11174  2.96349  1.81846  4.62964  3.67730    579 v - - -
          2.68618  4.42225  2.77519  2.73123  3.46354  2.40513  3.72494  3.29354  2.67741  2.69355  4.24690  2.90347  2.73739  3.18146  2.89801  2.37887  2.77519  2.98518  4.58477  3.61503
          0.01308  4.73871  5.46106  0.61958  0.77255  0.48576  0.95510
    109   2.93533  4.32371  4.70389  4.11689  1.66616  4.07407  4.23483  2.60012  3.93570  1.64527  3.34897  4.15480  4.42746  4.07556  3.87131  3.38209  2.95769  2.48994  4.61048  2.10606    580 l - - -
          2.68618  4.42225  2.77519  2.73123  3.46354  2.40513  3.72494  3.29354  2.67741  2.69355  4.24690  2.90347  2.73739  3.18146  2.89801  2.37887  2.77519  2.98518  4.58477  3.61503
          0.01308  4.73871  5.46106  0.61958  0.77255  0.48576  0.95510
    110   2.48140  5.07512  3.12905  2.52519  4.34230  3.24567  3.71490  3.62411  2.42984  2.90830  3.93746  3.10039  3.98289  1.58911  2.77281  2.75965  2.66400  3.24056  5.55683  4.20093    581 q - - -
          2.68618  4.42225  2.77519  2.73123  3.46354  2.40513  3.72494  3.29354  2.67741  2.69355  4.24690  2.90347  2.73739  3.18146  2.89801  2.37887  2.77519  2.98518  4.58477  3.61503
          0.01308  4.73871  5.46106  0.61958  0.77255  0.48576  0.95510
    111   2.79932  5.33835  3.06758  2.30927  4.68453  3.64025  3.82977  4.13695  1.40962  3.62999  4.39805  3.12262  2.01782  2.88563  2.89448  2.84684  3.07690  3.70642  5.76554  4.39889    582 k - - -
          2.68618  4.42225  2.77519  2.73123  3.46354  2.40513  3.72494  3.29354  2.67741  2.69355  4.24690  2.90347  2.73739  3.18146  2.89801  2.37887  2.77519  2.98518  4.58477  3.61503
          0.01308  4.73871  5.46106  0.61958  0.77255  0.48576  0.95510
    112   3.25850  4.93271  5.49954  4.93373  3.43051  4.98608  5.35555  1.98002  4.79613  0.61788  3.27432  5.10313  5.16493  4.83645  4.84162  4.30316  3.88180  2.30544  5.58970  4.54066    583 L - - -
          2.68618  4.42225  2.77519  2.73123  3.46354  2.40513  3.72494  3.29354  2.67741  2.69355  4.24690  2.90347  2.73739  3.18146  2.89801  2.37887  2.77519  2.98518  4.58477  3.61503
          0.01444  4.73871  5.18783  0.61958  0.77255  0.48576  0.95510
    113   3.34520  6.00000  0.70253  2.44502  5.27779  3.56874  3.54403  4.81384  3.13468  4.27899  5.11691  2.63213  4.08393  3.14838  3.62928  3.20810  3.64392  4.36669  6.42847  4.90243    584 d - - -
          2.68618  4.42225  2.77519  2.73123  3.46354  2.40513  3.72494  3.29354  2.67741  2.69355  4.24690  2.90347  2.73739  3.18146  2.89801  2.37887  2.77519  2.98518  4.58477  3.61503
          0.01310  4.73737  5.45972  0.61958  0.77255  0.48866  0.95049
    114   2.79042  5.11831  3.14328  2.59167  4.14122  3.61460  3.65484  3.73976  1.25726  3.23864  3.75612  3.11359  3.74227  2.87665  2.46212  2.80618  2.95315  3.41079  5.40878  4.18111    585 k - - -
          2.68618  4.42225  2.77519  2.73123  3.46354  2.40513  3.72494  3.29354  2.67741  2.69355  4.24690  2.90347  2.73739  3.18146  2.89801  2.37887  2.77519  2.98518  4.58477  3.61503
          0.02009  4.73737  4.49806  0.61958  0.77255  0.48396  0.95800
    115   2.32645  5.20463  2.73156  2.44690  4.51639  3.37472  3.74070  3.65137  2.48042  3.49472  4.25732  2.83485  3.57575  2.78187  2.93785  1.53342  2.82496  3.57790  5.66074  4.27105    586 s - - -
          2.68618  4.42225  2.77519  2.73123  3.46354  2.40513  3.72494  3.29354  2.67741  2.69355  4.24690  2.90347  2.73739  3.18146  2.89801  2.37887  2.77519  2.98518  4.58477  3.61503
          0.01318  4.73182  5.45416  0.61958  0.77255  0.50056  0.93188
    116   2.82167  5.27146  3.15031  2.58534  4.60843  3.57602  3.47672  4.05657  1.40385  2.81386  4.28213  3.11231  4.02054  2.34322  2.46552  2.54280  3.08176  3.60910  5.69047  4.33222    587 k - - -
          2.68618  4.42225  2.77519  2.73123  3.46354  2.40513  3.72494  3.29354  2.67741  2.69355  4.24690  2.90347  2.73739  3.18146  2.89801  2.37887  2.77519  2.98518  4.58477  3.61503
          0.01318  4.73182  5.45416  0.61958  0.77255  0.50056  0.93188
    117   3.27512  4.95776  5.55967  4.99438  3.51787  5.04494  5.41407  1.66647  4.85034  0.68889  3.18785  5.16646  5.20420  4.88083  4.88667  4.41375  3.91815  2.39644  5.61806  4.52370    588 L - - -
          2.68618  4.42225  2.77519  2.73123  3.46354  2.40513  3.72494  3.29354  2.67741  2.69355  4.24690  2.90347  2.73739  3.18146  2.89801  2.37887  2.77519  2.98518  4.58477  3.61503
          0.01318  4.73182  5.45416  0.61958  0.77255  0.50056  0.93188
    118   2.65085  5.19319  2.97013  2.47339  4.50336  3.53438  3.81592  3.95137  2.24400  3.48458  4.27559  3.08901  1.50821  2.87875  3.04489  2.51876  2.82022  3.56064  5.67827  4.30447    589 p - - -
          2.68618  4.42225  2.77519  2.73123  3.46354  2.40513  3.72494  3.29354  2.67741  2.69355  4.24690  2.90347  2.73739  3.18146  2.89801  2.37887  2.77519  2.98518  4.58477  3.61503
          0.01318  4.73182  5.45416  0.61958  0.77255  0.47662  0.96990
    119   2.99988  5.47978  2.76593  2.41100  4.78567  3.17852  3.37067  4.25686  2.77805  3.76539  4.57092  1.00166  4.11482  3.08410  3.16783  2.91632  3.27465  3.84237  5.94187  4.44791    590 n - - -
          2.68618  4.42225  2.77519  2.73123  3.46354  2.40513  3.72494  3.29354  2.67741  2.69355  4.24690  2.90347  2.73739  3.18146  2.89801  2.37887  2.77519  2.98518  4.58477  3.61503
          0.03350  4.73871  3.72151  0.61958  0.77255  0.48576  0.95510
    120   2.49321  4.20392  4.45950  3.80985  3.02714  3.91672  4.05791  2.58457  3.69036  1.55309  3.17367  3.98027  4.28309  3.87396  3.46182  3.19764  2.97855  2.43471  2.66291  2.34866    591 l - - -
          2.68618  4.42225  2.77519  2.73123  3.46354  2.40513  3.72494  3.29354  2.67741  2.69355  4.24690  2.90347  2.73739  3.18146  2.89801  2.37887  2.77519  2.98518  4.58477  3.61503
          0.01335  4.71856  5.44091  0.61958  0.77255  0.52817  0.89083
    121   2.29981  5.25328  2.87034  2.42171  4.58673  2.78856  3.58925  4.06436  1.71286  3.55342  4.29345  2.77157  3.91767  2.60855  2.88786  2.42681  2.93696  3.24256  5.69281  4.24367    592 k - - -
          2.68618  4.42225  2.77519  2.73123  3.46354  2.40513  3.72494  3.29354  2.67741  2.69355  4.24690  2.90347  2.73739  3.18146  2.89801  2.37887  2.77519  2.98518  4.58477  3.61503
          0.01335  4.71856  5.44091  0.61958  0.77255  0.52817  0.89083
    122   2.77808  5.18604  2.95953  2.47934  4.47949  3.37333  2.96863  3.93290  2.50244  3.37372  4.24244  1.50285  3.97857  2.81773  2.90268  2.76564  3.03634  3.55020  5.64551  2.98602    593 n - - -
          2.68618  4.42225  2.77519  2.73123  3.46354  2.40513  3.72494  3.29354  2.67741  2.69355  4.24690  2.90347  2.73739  3.18146  2.89801  2.37887  2.77519  2.98518  4.58477  3.61503
          0.01335  4.71856  5.44091  0.61958  0.77255  0.52817  0.89083
    123   2.65935  4.21126  4.50045  3.90079  3.28418  3.87608  4.25166  2.06391  3.69917  1.20315  2.96331  3.91568  4.29753  3.74825  3.55086  3.22972  3.00558  2.34022  4.59055  3.63097    594 l - - -
          2.68618  4.42225  2.77519  2.73123  3.46354  2.40513  3.72494  3.29354  2.67741  2.69355  4.24690  2.90347  2.73739  3.18146  2.89801  2.37887  2.77519  2.98518  4.58477  3.61503
          0.01335  4.71856  5.44091  0.61958  0.77255  0.52817  0.89083
    124   2.91973  5.38886  1.16852  2.43600  4.66789  3.54666  3.86246  4.14243  2.73062  3.67192  4.46352  2.51013  4.06773  3.03807  3.16914  2.85197  3.21411  3.75323  3.11522  4.43676    595 d - - -
          2.68618  4.42225  2.77519  2.73123  3.46354  2.40513  3.72494  3.29354  2.67741  2.69355  4.24690  2.90347  2.73739  3.18146  2.89801  2.37887  2.77519  2.98518  4.58477  3.61503
          0.01335  4.71856  5.44091  0.61958  0.77255  0.52817  0.89083
    125   2.46135  5.23592  2.72619  2.46853  4.54411  3.52554  3.80622  4.00110  2.35078  3.52030  4.30253  3.05046  1.50689  2.85107  2.94532  2.73691  2.95570  3.59895  5.70152  4.31556    596 p - - -
          2.68618  4.42225  2.77519  2.73123  3.46354  2.40513  3.72494  3.29354  2.67741  2.69355  4.24690  2.90347  2.73739  3.18146  2.89801  2.37887  2.77519  2.98518  4.58477  3.61503
          0.01335  4.71856  5.44091  0.61958  0.77255  0.52817  0.89083
    126   2.43035  5.25113  2.60752  1.95388  4.53526  3.06593  3.67640  3.96005  2.29966  3.39414  4.08395  2.92829  3.91004  2.42142  2.64935  2.57062  2.89731  2.90099  5.33596  4.23813    597 e - - -
          2.68618  4.42225  2.77519  2.73123  3.46354  2.40513  3.72494  3.29354  2.67741  2.69355  4.24690  2.90347  2.73739  3.18146  2.89801  2.37887  2.77519  2.98518  4.58477  3.61503
          0.01335  4.71856  5.44091  0.61958  0.77255  0.52817  0.89083
    127   3.27771  4.64321  5.24493  4.64970  3.03339  4.57684  4.89881  1.70977  4.47592  1.01471  3.10029  4.72041  4.83752  4.51601  4.48858  3.91008  3.51422  1.82885  4.96136  4.15573    598 l - - -
          2.68618  4.42225  2.77519  2.73123  3.46354  2.40513  3.72494  3.29354  2.67741  2.69355  4.24690  2.90347  2.73739  3.18146  2.89801  2.37887  2.77519  2.98518  4.58477  3.61503
          0.01335  4.71856  5.44091  0.61958  0.77255  0.52817  0.89083
    128   2.71086  4.45439  3.11303  3.09551  3.52229  3.76697  4.03079  2.92958  3.08055  1.70898  2.04227  3.51552  4.14912  3.06193  3.26891  2.92848  2.84347  2.63381  5.04151  3.46420    599 l - - -
          2.68618  4.42225  2.77519  2.73123  3.46354  2.40513  3.72494  3.29354  2.67741  2.69355  4.24690  2.90347  2.73739  3.18146  2.89801  2.37887  2.77519  2.98518  4.58477  3.61503
          0.01335  4.71856  5.44091  0.61958  0.77255  0.46013  0.99750
    129   2.00643  5.27824  2.74772  2.23314  4.61773  3.42459  3.72861  4.09953  1.74818  3.46193  4.31171  2.84411  3.94837  2.58115  2.83622  2.57244  2.87980  3.64325  5.71375  4.30642    600 k - - -
          2.68618  4.42225  2.77519  2.73123  3.46354  2.40513  3.72494  3.29354  2.67741  2.69355  4.24690  2.90347  2.73739  3.18146  2.89801  2.37887  2.77519  2.98518  4.58477  3.61503
          0.01308  4.73871  5.46106  0.61958  0.77255  0.48576  0.95510
    130   2.57142  4.86140  3.23414  2.67570  3.84084  3.27120  3.73686  3.31111  2.29903  2.16858  3.23153  3.08887  4.02570  2.70499  2.37801  2.72339  2.60711  3.03895  5.05004  4.07797    601 l - - -
          2.68618  4.42225  2.77519  2.73123  3.46354  2.40513  3.72494  3.29354  2.67741  2.69355  4.24690  2.90347  2.73739  3.18146  2.89801  2.37887  2.77519  2.98518  4.58477  3.61503
          0.01308  4.73871  5.46106  0.61958  0.77255  0.48576  0.95510
    131   2.73999  4.22838  4.61002  4.00758  3.24953  3.97154  4.24951  2.32280  3.83125  1.33930  2.77489  4.07731  4.34205  3.81461  3.71845  3.28629  2.81490  1.77620  4.85085  3.64722    602 l - - -
          2.68618  4.42225  2.77519  2.73123  3.46354  2.40511  3.72494  3.29354  2.67741  2.69355  4.24690  2.90347  2.73740  3.18146  2.89801  2.37887  2.77519  2.98518  4.58477  3.61503
          0.02704  4.35854  4.27757  0.58359  0.81620  0.48576  0.95510
    132   1.69620  5.23104  2.86527  1.99460  4.48923  3.34644  3.74097  3.83668  2.45569  3.38738  4.27799  2.91677  3.94930  2.67736  2.66767  2.50898  2.89679  3.58704  5.67727  4.28009    604 a - - -
          2.68618  4.42225  2.77520  2.73123  3.46354  2.40513  3.72495  3.29349  2.67741  2.69355  4.24690  2.90347  2.73740  3.18146  2.89800  2.37887  2.77520  2.98518  4.58477  3.61503
          0.01991  4.17205  5.45138  0.56362  0.84199  0.48991  0.94851
    133   2.25774  5.24313  2.76331  2.26158  4.48842  2.81348  3.59335  3.93359  2.09605  3.44266  4.25614  2.94305  3.77261  2.44182  2.82986  2.49260  2.59408  3.23778  5.69962  4.28874    606 k - - -
          2.68618  4.42225  2.77519  2.73123  3.46354  2.40513  3.72494  3.29354  2.67741  2.69355  4.24690  2.90347  2.73739  3.18146  2.89801  2.37887  2.77519  2.98518  4.58477  3.61503
          0.01315  4.73380  5.45614  0.61958  0.77255  0.49635  0.93840
    134   2.10860  4.47119  3.57879  3.13023  3.28716  3.75334  3.17294  2.58340  2.98527  2.56389  3.47721  2.82158  4.14979  3.02881  3.39399  2.73994  2.99525  2.33676  3.62591  2.75154    607 a - - -
          2.68618  4.42226  2.77521  2.73124  3.46355  2.40513  3.72496  3.29350  2.67742  2.69356  4.24691  2.90336  2.73741  3.18146  2.89802  2.37888  2.77520  2.98518  4.58469  3.61504
          0.05316  3.04690  5.45614  0.39180  1.12651  0.49635  0.93840
    135   3.11706  5.62059  0.70771  2.51846  4.87558  3.57279  4.12688  4.47379  3.08230  3.95082  4.50773  3.07662  3.84603  3.28768  3.61708  3.09053  3.38086  4.04715  6.19881  4.74539    609 d - - -
          2.68618  4.42225  2.77519  2.73123  3.46354  2.40513  3.72494  3.29354  2.67741  2.69355  4.24690  2.90347  2.73739  3.18146  2.89801  2.37887  2.77519  2.98518  4.58477  3.61503
          0.01315  4.73380  5.45614  0.61958  0.77255  0.49635  0.93840
    136   2.89248  5.25862  3.08147  2.51022  4.56253  3.62938  3.83824  3.98581  2.26769  3.52744  4.32708  3.17702  1.19075  3.02126  2.88782  2.92560  3.18156  3.63508  5.71964  4.26537    610 p - - -
          2.68619  4.42226  2.77520  2.73124  3.46355  2.40514  3.72495  3.29355  2.67741  2.69356  4.24691  2.90336  2.73740  3.18143  2.89802  2.37887  2.77520  2.98519  4.58478  3.61504
          0.05040  3.22968  4.64777  0.42352  1.06345  0.47920  0.96569
    137   2.81651  5.68248  1.86312  2.40527  5.00851  1.15326  3.99773  4.50793  2.96636  3.97695  4.81302  2.85810  4.16737  3.11647  3.52568  2.93105  3.40162  4.07999  6.17026  4.70444    612 g - - -
          2.68618  4.42225  2.77519  2.73123  3.46354  2.40513  3.72494  3.29354  2.67741  2.69355  4.24690  2.90347  2.73739  3.18146  2.89801  2.37887  2.77519  2.98518  4.58477  3.61503
          0.01315  4.73341  5.45575  0.61958  0.77255  0.49718  0.93712
    138   2.92335  5.30347  2.88899  2.50077  4.62387  2.93173  3.76579  4.02194  2.69170  3.52865  4.41414  1.09132  4.06529  3.04616  3.08557  2.81174  3.15988  3.63177  5.80357  4.42087    613 n - - -
          2.68618  4.42225  2.77519  2.73123  3.46354  2.40513  3.72494  3.29354  2.67741  2.69355  4.24690  2.90347  2.73739  3.18146  2.89801  2.37887  2.77519  2.98518  4.58477  3.61503
          0.03368  4.73341  3.71621  0.61958  0.77255  0.49718  0.93712
    139   2.39654  5.27207  2.89536  2.06957  4.61439  3.41806  3.54746  4.09744  1.94964  3.41958  4.27637  2.91685  3.93752  2.12195  2.52727  2.59496  2.93153  3.60790  5.70571  4.29781    614 k - - -
          2.68618  4.42225  2.77519  2.73123  3.46354  2.40513  3.72494  3.29354  2.67741  2.69355  4.24690  2.90347  2.73739  3.18146  2.89801  2.37887  2.77519  2.98518  4.58477  3.61503
          0.01343  4.71315  5.43550  0.61958  0.77255  0.52062  0.90177
    140   3.45777  5.19884  4.80114  4.38651  1.97714  4.65697  2.22090  3.75945  4.24571  3.20193  4.35113  4.34350  4.98375  4.34335  4.11773  3.96672  4.05603  3.57440  4.13551  0.76518    615 y - - -
          2.68618  4.42225  2.77519  2.73123  3.46354  2.40513  3.72494  3.29354  2.67741  2.69355  4.24690  2.90347  2.73739  3.18146  2.89801  2.37887  2.77519  2.98518  4.58477  3.61503
          0.01335  4.71856  5.44091  0.61958  0.77255  0.52817  0.89083
    141   1.64140  4.48441  3.68756  3.12227  3.52056  2.82495  4.03267  2.96294  3.07430  2.35751  3.57272  3.48259  4.13845  3.35782  3.42175  2.32497  2.72173  2.37114  5.03970  3.85687    616 a - - -
          2.68618  4.42225  2.77519  2.73123  3.46354  2.40513  3.72494  3.29354  2.67741  2.69355  4.24690  2.90347  2.73739  3.18146  2.89801  2.37887  2.77519  2.98518  4.58477  3.61503
          0.01335  4.71856  5.44091  0.61958  0.77255  0.52817  0.89083
    142   2.73730  4.38759  4.93139  4.33561  3.07527  4.14025  4.65558  1.94730  4.17800  2.07648  3.02171  4.40814  4.61822  4.33798  4.24157  3.60612  3.25039  1.02601  5.15239  3.95282    617 v - - -
          2.68618  4.42225  2.77519  2.73123  3.46354  2.40513  3.72494  3.29354  2.67741  2.69355  4.24690  2.90347  2.73739  3.18146  2.89801  2.37887  2.77519  2.98518  4.58477  3.61503
          0.01335  4.71856  5.44091  0.61958  0.77255  0.52817  0.89083
    143   2.85437  5.02708  2.85236  2.70157  4.39540  3.58783  3.96730  3.56286  2.80194  3.40151  4.25003  2.54488  1.21896  3.13128  3.26105  2.87856  3.09749  3.18431  5.66646  4.32645    618 p - - -
          2.68618  4.42225  2.77519  2.73123  3.46354  2.40513  3.72494  3.29354  2.67741  2.69355  4.24690  2.90347  2.73739  3.18146  2.89801  2.37887  2.77519  2.98518  4.58477  3.61503
          0.01335  4.71856  5.44091  0.61958  0.77255  0.52817  0.89083
    144   4.68869  5.65660  5.55388  5.44612  2.14743  5.07978  3.88596  4.21295  5.21958  3.48313  4.84834  4.66820  5.46791  4.91635  5.05088  4.60625  4.88287  4.25166  1.88943  0.56824    619 Y - - -
          2.68618  4.42225  2.77519  2.73123  3.46354  2.40513  3.72494  3.29354  2.67741  2.69355  4.24690  2.90347  2.73739  3.18146  2.89801  2.37887  2.77519  2.98518  4.58477  3.61503
          0.01335  4.71856  5.44091  0.61958  0.77255  0.52817  0.89083
    145   2.12403  4.22468  4.32351  3.73408  2.76790  3.64578  4.20950  2.64784  3.62523  1.83018  1.93091  3.88495  4.26596  3.79465  3.76700  3.01299  2.69074  2.42631  4.83971  3.55331    620 l - - -
          2.68618  4.42225  2.77519  2.73123  3.46354  2.40513  3.72494  3.29354  2.67741  2.69355  4.24690  2.90347  2.73739  3.18146  2.89801  2.37887  2.77519  2.98518  4.58477  3.61503
          0.01335  4.71856  5.44091  0.61958  0.77255  0.52817  0.89083
    146   3.24592  4.69640  4.55672  4.02925  2.70373  4.13086  4.03372  3.09932  3.88788  2.81647  3.66450  4.12737  4.61611  4.04422  4.04337  3.08782  3.47936  2.98629  1.05626  1.99372    621 w - - -
          2.68618  4.42225  2.77519  2.73123  3.46354  2.40513  3.72494  3.29354  2.67741  2.69355  4.24690  2.90347  2.73739  3.18146  2.89801  2.37887  2.77519  2.98518  4.58477  3.61503
          0.01335  4.71856  5.44091  0.61958  0.77255  0.52817  0.89083
    147   2.53057  4.57192  3.61907  3.07758  3.39916  1.27812  4.03514  3.15036  3.03851  2.83755  3.71336  3.45795  4.13420  3.32786  3.40435  2.77156  3.04242  2.86830  5.08570  3.12478    622 g - - -
          2.68618  4.42225  2.77519  2.73123  3.46354  2.40513  3.72494  3.29354  2.67741  2.69355  4.24690  2.90347  2.73739  3.18146  2.89801  2.37887  2.77519  2.98518  4.58477  3.61503
          0.01335  4.71856  5.44091  0.61958  0.77255  0.52817  0.89083
    148   2.59253  4.38112  3.87738  3.30472  3.21152  3.80580  3.91602  2.68489  3.23408  2.56619  3.48089  3.64211  4.02931  3.50874  3.52659  2.74439  1.33962  2.42493  4.98054  3.42216    623 t - - -
          2.68618  4.42225  2.77519  2.73123  3.46354  2.40513  3.72494  3.29354  2.67741  2.69355  4.24690  2.90347  2.73739  3.18146  2.89801  2.37887  2.77519  2.98518  4.58477  3.61503
          0.01335  4.71856  5.44091  0.61958  0.77255  0.52817  0.89083
    149   2.73069  4.61530  3.19278  2.90937  3.72324  3.69567  3.88684  2.74799  2.88945  2.76510  3.44644  2.43057  4.08915  3.21013  3.28542  2.89498  1.68039  2.36518  5.18127  3.83046    624 t - - -
          2.68618  4.42225  2.77519  2.73123  3.46354  2.40513  3.72494  3.29354  2.67741  2.69355  4.24690  2.90347  2.73739  3.18146  2.89801  2.37887  2.77519  2.98518  4.58477  3.61503
          0.01335  4.71856  5.44091  0.61958  0.77255  0.52817  0.89083
    150   2.61031  4.61421  4.00610  3.73467  4.77064  0.73636  4.76136  4.11170  3.75529  3.41707  4.70903  3.80151  4.17756  4.05385  4.03534  2.87285  2.03323  3.59344  6.13406  4.93546    625 g - - -
          2.68618  4.42225  2.77519  2.73123  3.46354  2.40513  3.72494  3.29354  2.67741  2.69355  4.24690  2.90347  2.73739  3.18146  2.89801  2.37887  2.77519  2.98518  4.58477  3.61503
          0.01335  4.71856  5.44091  0.61958  0.77255  0.52817  0.89083
    151   3.47818  4.76000  5.42091  4.84525  3.01021  4.80101  5.16371  1.15024  4.69289  1.24323  3.27075  4.94326  5.02414  4.74710  4.71412  4.15188  3.68171  1.96497  5.45495  4.12242    626 i - - -
          2.68618  4.42225  2.77519  2.73123  3.46354  2.40513  3.72494  3.29354  2.67741  2.69355  4.24690  2.90347  2.73739  3.18146  2.89801  2.37887  2.77519  2.98518  4.58477  3.61503
          0.01335  4.71856  5.44091  0.61958  0.77255  0.52817  0.89083
    152   1.56244  4.56469  3.96180  3.48785  3.99612  1.14756  4.45451  3.57706  3.45000  3.34323  4.17166  3.70912  4.14146  3.74430  3.78437  2.87144  2.74590  2.98960  5.70585  4.48515    627 g - - -
          2.68618  4.42225  2.77519  2.73123  3.46354  2.40513  3.72494  3.29354  2.67741  2.69355  4.24690  2.90347  2.73739  3.18146  2.89801  2.37887  2.77519  2.98518  4.58477  3.61503
          0.01335  4.71856  5.44091  0.61958  0.77255  0.52817  0.89083
    153   2.83371  4.27431  4.69098  4.10109  2.87124  4.03133  4.21636  1.97930  3.91456  2.35538  3.26527  4.12510  4.38955  4.05393  3.96386  3.31577  3.11443  2.28729  3.31078  1.43713    628 y - - -
          2.68618  4.42225  2.77519  2.73123  3.46354  2.40513  3.72494  3.29354  2.67741  2.69355  4.24690  2.90347  2.73739  3.18146  2.89801  2.37887  2.77519  2.98518  4.58477  3.61503
          0.01335  4.71856  5.44091  0.61958  0.77255  0.52817  0.89083
    154   3.08338  5.55593  2.33984  2.52460  4.87311  3.60499  3.77118  4.26429  2.88809  3.88053  4.68656  0.93649  4.14043  3.08148  3.38389  3.04054  3.03125  3.89781  6.04337  4.60676    629 n - - -
          2.68618  4.42225  2.77519  2.73123  3.46354  2.40513  3.72494  3.29354  2.67741  2.69355  4.24690  2.90347  2.73739  3.18146  2.89801  2.37887  2.77519  2.98518  4.58477  3.61503
          0.01335  4.71856  5.44091  0.61958  0.77255  0.52817  0.89083
    155   2.52568  4.67906  3.39298  2.68440  3.84433  3.67560  3.90033  2.94271  2.42626  2.77901  3.74113  3.31041  2.92697  3.04744  3.08829  2.90957  2.72304  1.67734  5.23389  3.93973    630 v - - -
          2.68618  4.42225  2.77519  2.73123  3.46354  2.40513  3.72494  3.29354  2.67741  2.69355  4.24690  2.90347  2.73739  3.18146  2.89801  2.37887  2.77519  2.98518  4.58477  3.61503
          0.03894  4.71856  3.53146  0.61958  0.77255  0.52817  0.89083
    156   2.40074  5.27673  1.93123  2.10434  4.61674  3.20863  3.73315  4.10053  2.15362  3.57982  4.31967  2.95549  3.72467  2.57703  2.90692  2.70268  2.65718  3.55882  5.71176  4.30146    631 d - - -
          2.68618  4.42225  2.77519  2.73123  3.46354  2.40513  3.72494  3.29354  2.67741  2.69355  4.24690  2.90347  2.73739  3.18146  2.89801  2.37887  2.77519  2.98518  4.58477  3.61503
          0.01370  4.69332  5.41566  0.61958  0.77255  0.49506  0.94042
    157   2.47323  5.19017  3.16809  2.46881  4.49777  3.62700  3.78550  3.92883  1.34504  2.80752  3.76911  3.12026  3.98994  2.64692  2.61669  2.81298  3.05928  3.56166  5.63186  4.28187    632 k - - -
          2.68618  4.42225  2.77519  2.73123  3.46354  2.40513  3.72494  3.29354  2.67741  2.69355  4.24690  2.90347  2.73739  3.18146  2.89801  2.37887  2.77519  2.98518  4.58477  3.61503
          0.01335  4.71856  5.44091  0.61958  0.77255  0.46013  0.99750
    158   2.24136  4.37456  4.62913  4.05492  3.55567  3.59273  4.52612  1.90071  3.92169  2.41065  3.49054  4.20304  4.50829  4.13018  4.06510  3.45289  2.74086  1.14886  5.13831  3.94614    633 v - - -
          2.68618  4.42225  2.77519  2.73123  3.46354  2.40513  3.72494  3.29354  2.67741  2.69355  4.24690  2.90347  2.73739  3.18146  2.89801  2.37887  2.77519  2.98518  4.58477  3.61503
          0.01308  4.73871  5.46106  0.61958  0.77255  0.48576  0.95510
    159   2.48345  5.28696  3.05823  2.14889  4.63056  3.56283  3.74793  4.04401  1.55382  3.40597  4.30641  3.02617  3.97201  2.32009  2.49422  2.70480  2.93214  3.66160  5.71353  4.32106    634 k - - -
          2.68618  4.42225  2.77519  2.73123  3.46354  2.40513  3.72494  3.29354  2.67741  2.69355  4.24690  2.90347  2.73739  3.18146  2.89801  2.37887  2.77519  2.98518  4.58477  3.61503
          0.01308  4.73871  5.46106  0.61958  0.77255  0.48576  0.95510
    160   1.93155  5.29544  3.00521  1.89734  4.63680  3.57174  3.76000  4.11210  1.86730  3.59370  4.34051  3.04596  3.93174  2.46637  2.67192  2.70427  3.03475  3.67279  5.72511  4.32749    635 k - - -
          2.68618  4.42225  2.77519  2.73123  3.46354  2.40513  3.72494  3.29354  2.67741  2.69355  4.24690  2.90347  2.73739  3.18146  2.89801  2.37887  2.77519  2.98518  4.58477  3.61503
          0.01725  4.73871  4.78519  0.61958  0.77255  0.48576  0.95510
    161   1.69428  4.33386  4.02095  3.44240  3.37967  3.84665  4.10285  2.34230  3.32058  2.27960  3.44202  3.72928  4.21949  3.55426  2.53502  3.09493  2.96380  2.02865  4.93831  3.42432    636 a - - -
          2.68618  4.42225  2.77519  2.73123  3.46354  2.40513  3.72494  3.29354  2.67741  2.69355  4.24690  2.90347  2.73739  3.18146  2.89801  2.37887  2.77519  2.98518  4.58477  3.61503
          0.01314  4.73460  5.45694  0.61958  0.77255  0.48026  0.96397
    162   2.81943  4.32165  4.73296  4.13157  2.77344  3.95045  4.39904  2.51838  3.95284  1.01302  2.78559  4.18862  4.43806  4.09485  4.01190  3.38638  3.16073  2.48965  4.89618  2.89574    637 l - - -
          2.68618  4.42225  2.77519  2.73123  3.46354  2.40513  3.72494  3.29354  2.67741  2.69355  4.24690  2.90347  2.73739  3.18146  2.89801  2.37887  2.77519  2.98518  4.58477  3.61503
          0.01308  4.73871  5.46106  0.61958  0.77255  0.48576  0.95510
    163   2.76239  5.01315  3.15553  2.89459  4.68056  1.00688  4.18089  4.11550  2.96510  3.70939  4.52837  3.35234  2.40646  3.27035  3.10040  2.91517  3.24090  3.68787  5.92098  4.60534    638 g - - -
          2.68619  4.42226  2.77520  2.73124  3.46355  2.40513  3.72495  3.29353  2.67741  2.69354  4.24690  2.90347  2.73740  3.18147  2.89801  2.37887  2.77520  2.98519  4.58478  3.61480
          0.20508  3.37224  1.88976  0.47241  0.97683  0.48576  0.95510
    164   2.53496  5.19019  2.48481  2.13489  4.38548  2.58840  3.69242  3.87294  2.06591  3.48517  4.23574  2.84584  3.55531  2.79267  2.92337  2.59383  2.72269  3.19941  5.63379  3.81771    642 k - - -
          2.68620  4.42227  2.77508  2.73125  3.46356  2.40515  3.72497  3.29355  2.67742  2.69353  4.24657  2.90349  2.73742  3.18149  2.89803  2.37889  2.77510  2.98521  4.58479  3.61505
          0.22565  2.30046  2.28487  0.31024  1.32153  0.34660  1.22788
    165   2.74606  5.27244  1.86718  2.37178  4.61237  3.10529  3.13358  4.09696  2.21622  3.47879  4.31569  2.48078  3.16863  2.69004  2.92155  2.67009  2.89539  3.66056  5.70683  4.29519    645 d - - -
          2.68618  4.42225  2.77519  2.73123  3.46354  2.40513  3.72494  3.29354  2.67741  2.69355  4.24690  2.90347  2.73739  3.18146  2.89801  2.37887  2.77519  2.98518  4.58477  3.61503
          0.01477  4.65173  5.27554  0.61958  0.77255  0.47417  0.97392
    166   1.58528  4.39118  3.65850  3.18249  3.40839  3.75892  3.77307  2.82590  3.03229  2.27942  2.97390  3.61154  4.12218  3.42529  3.45288  3.03796  2.81512  2.07119  4.96034  3.61608    646 a - - -
          2.68620  4.42227  2.77518  2.73125  3.46355  2.40514  3.72496  3.29350  2.67742  2.69353  4.24691  2.90348  2.73737  3.18148  2.89802  2.37886  2.77521  2.98511  4.58478  3.61496
          0.18733  2.71063  2.26012  0.33666  1.25230  0.45873  0.99990
    167   2.76796  5.21224  2.56803  2.51506  4.53138  3.56690  3.90015  3.95271  2.56570  3.52245  4.34724  3.08831  1.23090  3.01119  3.15559  2.88890  3.10359  3.48529  5.74425  4.37371    648 p - - -
          2.68618  4.42229  2.77515  2.73126  3.46340  2.40516  3.72498  3.29354  2.67744  2.69349  4.24693  2.90350  2.73743  3.18150  2.89804  2.37877  2.77523  2.98511  4.58481  3.61507
          0.14644  2.59684  2.78530  0.68926  0.69705  0.38010  1.15137
    168   2.62005  4.30526  3.27686  2.86929  3.12398  3.81263  4.08985  2.27371  3.32977  1.88028  2.86694  3.72239  3.68082  3.59875  3.58499  3.02750  2.78486  1.95611  4.90957  3.69598    654 l - - -
          2.68618  4.42225  2.77519  2.73123  3.46354  2.40513  3.72494  3.29354  2.67741  2.69355  4.24690  2.90347  2.73739  3.18146  2.89801  2.37887  2.77519  2.98518  4.58477  3.61503
          0.01380  4.68609  5.40843  0.61958  0.77255  0.42497  1.06072
    169   2.93265  5.60082  1.25320  2.42806  4.91659  3.33603  3.84063  4.41575  2.77375  3.87364  4.63948  1.81395  3.98466  3.06351  3.31794  2.77167  3.18655  3.97678  6.04378  4.56963    655 d - - -
          2.68618  4.42225  2.77519  2.73123  3.46354  2.40513  3.72494  3.29354  2.67741  2.69355  4.24690  2.90347  2.73739  3.18146  2.89801  2.37887  2.77519  2.98518  4.58477  3.61503
          0.01308  4.73875  5.46110  0.61958  0.77255  0.48576  0.95510
    170   2.56848  5.18466  3.00869  2.41859  4.50875  3.27992  3.79193  3.95036  2.56336  3.48846  4.25117  2.57814  3.87425  2.78792  3.05019  1.41373  2.63734  3.52088  5.67405  4.29172    656 s - - -
          2.68618  4.42225  2.77519  2.73123  3.46354  2.40513  3.72494  3.29354  2.67741  2.69355  4.24690  2.90347  2.73739  3.18146  2.89801  2.37887  2.77519  2.98518  4.58477  3.61503
          0.01308  4.73875  5.46110  0.61958  0.77255  0.48576  0.95510
    171   3.62035  4.95776  5.03193  4.54583  2.69248  4.52159  4.23586  3.11753  4.31790  1.77574  3.60129  4.51237  4.93313  4.43166  4.38996  3.96816  3.84340  3.11545  0.88342  2.79293    657 w - - -
          2.68618  4.42225  2.77519  2.73123  3.46354  2.40513  3.72494  3.29354  2.67741  2.69355  4.24690  2.90347  2.73739  3.18146  2.89801  2.37887  2.77519  2.98518  4.58477  3.61503
          0.01308  4.73875  5.46110  0.61958  0.77255  0.48576  0.95510
    172   2.33473  5.35714  1.48197  2.33889  4.68475  3.04530  3.81681  4.16615  2.50193  3.65779  4.41349  2.93555  4.00219  2.88568  3.04231  2.48575  2.75999  3.74062  5.80267  4.38723    658 d - - -
          2.68618  4.42225  2.77519  2.73123  3.46354  2.40513  3.72494  3.29354  2.67741  2.69355  4.24690  2.90347  2.73739  3.18146  2.89801  2.37887  2.77519  2.98518  4.58477  3.61503
          0.01308  4.73875  5.46110  0.61958  0.77255  0.48576  0.95510
    173   2.76608  4.20930  4.31446  3.90186  3.27287  3.93115  4.25079  2.18950  3.73905  1.32209  2.65845  3.52368  4.29697  3.87813  3.83655  2.99421  2.97390  2.16697  4.82813  3.33992    659 l - - -
          2.68618  4.42225  2.77519  2.73123  3.46354  2.40513  3.72494  3.29354  2.67741  2.69355  4.24690  2.90347  2.73739  3.18146  2.89801  2.37887  2.77519  2.98518  4.58477  3.61503
          0.03350  4.73875  3.72155  0.61958  0.77255  0.48576  0.95510
    174   3.31324  4.72995  5.45054  4.90427  3.49903  4.87535  5.33112  1.63417  4.77762  1.28531  3.46809  5.01582  5.05026  4.89887  4.84359  4.24224  3.70904  1.17875  5.66572  4.53545    660 v - - -
          2.68618  4.42225  2.77519  2.73123  3.46354  2.40513  3.72494  3.29354  2.67741  2.69355  4.24690  2.90347  2.73739  3.18146  2.89801  2.37887  2.77519  2.98518  4.58477  3.61503
          0.01335  4.71860  5.44095  0.61958  0.77255  0.52817  0.89083
    175   4.10492  5.31233  5.52174  5.14776  0.60583  5.11358  4.45976  3.05388  4.94654  1.79946  3.54480  4.96584  5.31376  4.85798  4.91019  4.50654  4.32403  3.21268  4.55888  2.90071    661 F - - -
          2.68618  4.42225  2.77519  2.73123  3.46354  2.40513  3.72494  3.29354  2.67741  2.69355  4.24690  2.90347  2.73739  3.18146  2.89801  2.37887  2.77519  2.98518  4.58477  3.61503
          0.01335  4.71860  5.44095  0.61958  0.77255  0.52817  0.89083
    176   2.92364  5.45131  1.82687  2.29381  4.78947  3.57877  3.83915  4.27950  1.52313  3.72245  4.50366  2.43148  4.02742  2.77327  2.98009  2.84826  3.15973  3.84020  5.87491  4.45155    662 k - - -
          2.68618  4.42225  2.77519  2.73123  3.46354  2.40513  3.72494  3.29354  2.67741  2.69355  4.24690  2.90347  2.73739  3.18146  2.89801  2.37887  2.77519  2.98518  4.58477  3.61503
          0.01335  4.71860  5.44095  0.61958  0.77255  0.52817  0.89083
    177   2.62154  5.09157  3.10911  2.49505  4.36322  3.64528  3.94339  3.69689  2.61453  3.40585  4.24087  3.21607  1.17190  2.94447  3.12634  2.94966  3.16728  3.42502  5.64580  4.32289    663 p - - -
          2.68618  4.42225  2.77519  2.73123  3.46354  2.40513  3.72494  3.29354  2.67741  2.69355  4.24690  2.90347  2.73739  3.18146  2.89801  2.37887  2.77519  2.98518  4.58477  3.61503
          0.01335  4.71860  5.44095  0.61958  0.77255  0.52817  0.89083
    178   2.43168  5.33028  2.77800  1.27472  4.66077  3.50995  3.76843  4.14108  2.20955  3.62132  4.38018  2.92927  3.98192  2.80141  3.00850  2.77850  2.99183  3.58320  5.76832  4.35752    664 e - - -
          2.68618  4.42225  2.77519  2.73123  3.46354  2.40513  3.72494  3.29354  2.67741  2.69355  4.24690  2.90347  2.73739  3.18146  2.89801  2.37887  2.77519  2.98518  4.58477  3.61503
          0.01335  4.71860  5.44095  0.61958  0.77255  0.46013  0.99750
    179   2.78079  4.79546  3.31571  2.72880  3.97697  3.65837  3.66935  3.09369  2.61412  2.89214  3.86340  1.77490  4.04492  2.91076  3.13782  2.82551  2.65207  2.82352  5.17316  2.48365    665 n - - -
          2.68618  4.42225  2.77519  2.73123  3.46354  2.40513  3.72494  3.29354  2.67741  2.69355  4.24690  2.90347  2.73739  3.18146  2.89801  2.37887  2.77519  2.98518  4.58477  3.61503
          0.01308  4.73875  5.46110  0.61958  0.77255  0.48576  0.95510
    180   1.94041  4.23720  4.42816  3.83464  3.33843  3.93263  4.25088  2.23091  3.68838  1.72215  2.75541  3.97666  4.29963  3.88236  3.70649  2.99092  2.40764  2.17584  4.86183  3.67644    666 l - - -
          2.68618  4.42225  2.77519  2.73123  3.46354  2.40513  3.72494  3.29354  2.67741  2.69355  4.24690  2.90347  2.73739  3.18146  2.89801  2.37887  2.77519  2.98518  4.58477  3.61503
          0.01308  4.73875  5.46110  0.61958  0.77255  0.48576  0.95510
    181   2.10067  5.27554  2.99087  2.02718  4.58833  3.43250  3.57630  4.09363  2.12609  3.57700  4.31878  2.86939  3.95098  2.71815  2.59216  2.01561  2.99334  3.65458  5.71156  4.30614    667 s - - -
          2.68618  4.42225  2.77519  2.73123  3.46354  2.40513  3.72494  3.29354  2.67741  2.69355  4.24690  2.90347  2.73739  3.18146  2.89801  2.37887  2.77519  2.98518  4.58477  3.61503
          0.01308  4.73875  5.46110  0.61958  0.77255  0.48576  0.95510
    182   3.07522  5.57675  3.66508  2.96771  5.04984  3.92550  3.83677  4.41000  0.86665  3.77207  4.63734  3.13886  4.29607  2.82674  1.94571  3.22057  3.47393  4.04665  5.84130  4.63079    668 k - - -
          2.68618  4.42225  2.77519  2.73123  3.46354  2.40513  3.72494  3.29354  2.67741  2.69355  4.24690  2.90347  2.73739  3.18146  2.89801  2.37887  2.77519  2.98518  4.58477  3.61503
          0.01308  4.73875  5.46110  0.61958  0.77255  0.48576  0.95510
    183   3.49663  4.83374  5.32696  4.73610  2.15506  4.75497  5.02877  2.45309  4.57628  0.69984  3.15412  4.86203  4.96856  4.58104  4.59985  4.09105  3.32400  2.62899  5.31022  4.09884    669 l - - -
          2.68618  4.42225  2.77519  2.73123  3.46354  2.40513  3.72494  3.29354  2.67741  2.69355  4.24690  2.90347  2.73739  3.18146  2.89801  2.37887  2.77519  2.98518  4.58477  3.61503
          0.01332  4.73875  5.40797  0.61958  0.77255  0.48576  0.95510
    184   2.15671  5.28015  3.03958  2.41980  4.61401  3.49839  3.69853  4.07993  1.42513  3.57383  4.33040  3.02886  3.98781  2.59486  2.88507  2.38743  3.04629  3.66618  5.71446  4.32730    670 k - - -
          2.68618  4.42225  2.77519  2.73123  3.46354  2.40513  3.72494  3.29354  2.67741  2.69355  4.24690  2.90347  2.73739  3.18146  2.89801  2.37887  2.77519  2.98518  4.58477  3.61503
          0.01309  4.73852  5.46086  0.61958  0.77255  0.48545  0.95560
    185   2.55553  5.28686  2.22768  2.33590  4.62516  3.19129  3.60175  4.10536  2.32816  3.58929  4.33020  2.97969  3.76740  2.54490  2.94117  1.80317  2.69233  3.66910  5.72310  4.31405    671 s - - -
          2.68617  4.42226  2.77520  2.73114  3.46355  2.40511  3.72495  3.29355  2.67742  2.69356  4.24690  2.90347  2.73740  3.18147  2.89801  2.37888  2.77520  2.98519  4.58478  3.61504
          0.03825  3.40284  5.46110  0.49080  0.94710  0.48576  0.95510
    186   2.83219  0.44859  4.91555  4.74998  4.76024  3.55977  5.30794  3.85921  4.50554  3.80868  4.82882  4.34411  4.37884  4.70319  4.56695  3.07932  2.96387  3.45267  6.24992  5.08954    674 C - - -
          2.68618  4.42225  2.77519  2.73123  3.46354  2.40513  3.72494  3.29354  2.67741  2.69355  4.24690  2.90347  2.73739  3.18146  2.89801  2.37887  2.77519  2.98518  4.58477  3.61503
          0.01308  4.73875  5.46110  0.61958  0.77255  0.48576  0.95510
    187   2.93330  4.84916  3.90434  3.80830  4.82556  0.44611  4.91579  4.44049  3.93084  3.41817  5.06455  3.84011  4.35471  4.26557  4.17512  3.09383  3.45015  3.89140  6.20518  4.91017    675 G - - -
          2.68618  4.42225  2.77519  2.73123  3.46354  2.40513  3.72494  3.29354  2.67741  2.69355  4.24690  2.90347  2.73739  3.18146  2.89801  2.37887  2.77519  2.98518  4.58477  3.61503
          0.01308  4.73875  5.46110  0.61958  0.77255  0.48576  0.95510
    188   3.38882  4.76589  5.59512  5.09755  3.94492  5.09681  5.71494  1.22282  5.01727  2.43114  3.33180  5.23816  5.32782  5.22939  5.15007  4.50001  3.80028  0.84464  6.06787  4.87520    676 v - - -
          2.68618  4.42225  2.77519  2.73123  3.46354  2.40513  3.72494  3.29354  2.67741  2.69355  4.24690  2.90347  2.73739  3.18146  2.89801  2.37887  2.77519  2.98518  4.58477  3.61503
          0.01308  4.73875  5.46110  0.61958  0.77255  0.48576  0.95510
    189   2.00779  4.88500  3.23193  2.68624  3.98261  2.87767  3.36813  3.50255  2.67542  3.14079  3.81427  3.12381  4.02064  3.00506  3.12632  1.76623  2.55004  3.12353  5.41327  3.72879    677 s - - -
          2.68618  4.42225  2.77519  2.73123  3.46354  2.40513  3.72494  3.29354  2.67741  2.69355  4.24690  2.90347  2.73739  3.18146  2.89801  2.37887  2.77519  2.98518  4.58477  3.61503
          0.01308  4.73875  5.46110  0.61958  0.77255  0.48576  0.95510
    190   2.97275  4.33516  4.90388  4.29462  2.04679  4.15787  4.47365  2.13762  4.09371  1.69405  2.46609  4.30874  4.49295  4.19766  4.10723  3.47356  3.18587  1.73685  4.91384  3.13980    678 l - - -
          2.68618  4.42225  2.77519  2.73123  3.46354  2.40513  3.72494  3.29354  2.67741  2.69355  4.24690  2.90347  2.73739  3.18146  2.89801  2.37887  2.77519  2.98518  4.58477  3.61503
          0.01308  4.73875  5.46110  0.61958  0.77255  0.48576  0.95510
    191   2.75430  4.19269  4.65152  4.04399  3.09926  3.91859  4.17963  2.47497  3.85331  1.16910  2.89574  4.08295  4.08355  3.93944  3.90077  3.24907  3.02887  2.06568  3.93657  3.32946    679 l - - -
          2.68618  4.42225  2.77519  2.73123  3.46354  2.40513  3.72494  3.29354  2.67741  2.69355  4.24690  2.90347  2.73739  3.18146  2.89801  2.37887  2.77519  2.98518  4.58477  3.61503
          0.01308  4.73875  5.46110  0.61958  0.77255  0.48576  0.95510
    192   3.51092  6.19432  0.53597  2.42643  5.44550  3.65001  4.28497  5.04047  3.41369  4.50884  5.40558  2.92605  4.32911  3.47005  3.92251  3.33201  3.84027  4.58379  6.64764  4.68375    680 D - - -
          2.68618  4.42225  2.77519  2.73123  3.46354  2.40513  3.72494  3.29354  2.67741  2.69355  4.24690  2.90347  2.73739  3.18146  2.89801  2.37887  2.77519  2.98518  4.58477  3.61503
          0.01308  4.73875  5.46110  0.61958  0.77255  0.48576  0.95510
    193   1.98226  5.18866  2.79358  2.31607  4.50187  3.48475  3.78296  3.94606  2.54548  3.48857  4.25677  2.93149  3.97394  2.80259  3.03135  1.67913  2.68086  3.31264  5.66272  4.27850    681 s - - -
          2.68618  4.42225  2.77519  2.73123  3.46354  2.40513  3.72494  3.29354  2.67741  2.69355  4.24690  2.90347  2.73739  3.18146  2.89801  2.37887  2.77519  2.98518  4.58477  3.61503
          0.01308  4.73875  5.46110  0.61958  0.77255  0.48576  0.95510
    194   1.97912  4.85851  3.26559  2.77281  4.17192  3.33835  3.93343  3.57269  2.63661  3.20902  3.84161  3.26125  1.50160  3.10346  3.15578  2.77748  3.04965  3.13922  5.48205  4.15454    682 p - - -
          2.68618  4.42225  2.77519  2.73123  3.46354  2.40513  3.72494  3.29354  2.67741  2.69355  4.24690  2.90347  2.73739  3.18146  2.89801  2.37887  2.77519  2.98518  4.58477  3.61503
          0.01308  4.73875  5.46110  0.61958  0.77255  0.48576  0.95510
    195   2.52196  5.24423  2.24840  2.01929  4.56200  3.31998  3.73702  3.80294  2.47894  3.43553  4.29019  2.95292  3.73921  2.74948  2.98023  2.18406  2.34113  3.30408  5.68828  4.26781    683 e - - -
          2.68618  4.42225  2.77519  2.73123  3.46354  2.40513  3.72494  3.29354  2.67741  2.69355  4.24690  2.90347  2.73739  3.18146  2.89801  2.37887  2.77519  2.98518  4.58477  3.61503
          0.03350  4.73875  3.72155  0.61958  0.77255  0.48576  0.95510
    196   3.02133  5.69777  1.73819  1.17747  5.00987  3.56668  3.98562  4.52161  2.84113  3.95069  4.77259  3.04469  4.12481  2.28807  3.40367  3.02160  3.31708  4.07537  6.12598  4.51555    684 e - - -
          2.68618  4.42225  2.77519  2.73123  3.46354  2.40513  3.72494  3.29354  2.67741  2.69355  4.24690  2.90347  2.73739  3.18146  2.89801  2.37887  2.77519  2.98518  4.58477  3.61503
          0.01335  4.71860  5.44095  0.61958  0.77255  0.52817  0.89083
    197   2.78989  4.28326  4.71469  4.11847  3.36540  4.06472  4.42599  1.84550  3.94525  2.09902  2.06602  4.18318  4.43739  3.71471  4.01741  3.37449  2.93963  1.50098  4.95825  3.78052    685 v - - -
          2.68618  4.42225  2.77519  2.73123  3.46354  2.40513  3.72494  3.29354  2.67741  2.69355  4.24690  2.90347  2.73739  3.18146  2.89801  2.37887  2.77519  2.98518  4.58477  3.61503
          0.01335  4.71860  5.44095  0.61958  0.77255  0.52817  0.89083
    198   2.75527  4.18597  4.68894  4.07985  1.81200  3.91121  4.29571  2.02013  3.88265  1.84006  2.85406  4.09392  4.32764  4.02666  3.91811  3.02978  2.97299  2.15642  4.80767  3.28327    686 f - - -
          2.68618  4.42225  2.77519  2.73123  3.46354  2.40513  3.72494  3.29354  2.67741  2.69355  4.24690  2.90347  2.73739  3.18146  2.89801  2.37887  2.77519  2.98518  4.58477  3.61503
          0.01335  4.71860  5.44095  0.61958  0.77255  0.52817  0.89083
    199   1.94382  4.93276  3.16856  2.67508  4.20427  3.01848  3.89058  3.66286  2.69860  3.30240  4.11742  3.18226  1.68732  2.98350  3.11766  2.50390  3.00797  3.30166  5.54789  4.19072    687 p - - -
          2.68618  4.42225  2.77519  2.73123  3.46354  2.40513  3.72494  3.29354  2.67741  2.69355  4.24690  2.90347  2.73739  3.18146  2.89801  2.37887  2.77519  2.98518  4.58477  3.61503
          0.01335  4.71860  5.44095  0.61958  0.77255  0.52817  0.89083
    200   1.74582  4.31796  3.99467  3.43234  3.43026  3.80902  4.12803  2.27340  3.35563  1.99716  3.07201  3.41077  3.76830  3.51670  3.60847  2.87575  2.61541  2.33334  4.92296  3.72027    688 a - - -
          2.68618  4.42225  2.77519  2.73123  3.46354  2.40513  3.72494  3.29354  2.67741  2.69355  4.24690  2.90347  2.73739  3.18146  2.89801  2.37887  2.77519  2.98518  4.58477  3.61503
          0.01335  4.71860  5.44095  0.61958  0.77255  0.52817  0.89083
    201   1.45702  4.27047  4.21208  3.62706  3.29528  3.81614  4.18430  2.65808  3.51272  2.32381  3.23083  3.84934  4.25206  3.73918  3.70548  3.16314  2.49315  1.91302  4.61921  3.38930    689 a - - -
          2.68618  4.42225  2.77519  2.73123  3.46354  2.40513  3.72494  3.29354  2.67741  2.69355  4.24690  2.90347  2.73739  3.18146  2.89801  2.37887  2.77519  2.98518  4.58477  3.61503
          0.01335  4.71860  5.44095  0.61958  0.77255  0.52817  0.89083
    202   2.52331  4.34231  4.52231  3.93110  2.98196  4.04525  4.32005  2.63689  3.76940  0.96442  2.88319  3.98127  4.39594  3.90816  3.82529  3.33915  3.14426  2.52633  4.93004  3.71394    690 l - - -
          2.68618  4.42225  2.77519  2.73123  3.46354  2.40513  3.72494  3.29354  2.67741  2.69355  4.24690  2.90347  2.73739  3.18146  2.89801  2.37887  2.77519  2.98518  4.58477  3.61503
          0.01335  4.71860  5.44095  0.61958  0.77255  0.52817  0.89083
    203   2.58601  4.99652  3.15555  2.59769  3.85156  3.59097  2.39614  3.09229  2.41537  3.05679  3.62480  2.06021  3.93132  2.56950  2.95427  2.75952  2.94852  3.25979  5.49380  3.98658    691 n - - -
          2.68618  4.42225  2.77519  2.73123  3.46354  2.40513  3.72494  3.29354  2.67741  2.69355  4.24690  2.90347  2.73739  3.18146  2.89801  2.37887  2.77519  2.98518  4.58477  3.61503
          0.01335  4.71860  5.44095  0.61958  0.77255  0.52817  0.89083
    204   2.51641  4.72237  4.18600  3.72718  2.75037  4.15494  3.70374  3.22925  3.58649  2.87144  3.85104  3.79654  4.52008  3.83348  3.85034  3.41971  3.41514  3.02439  4.09794  0.88025    692 y - - -
          2.68618  4.42225  2.77519  2.73123  3.46354  2.40513  3.72494  3.29354  2.67741  2.69355  4.24690  2.90347  2.73739  3.18146  2.89801  2.37887  2.77519  2.98518  4.58477  3.61503
          0.01335  4.71860  5.44095  0.61958  0.77255  0.52817  0.89083
    205   2.64281  4.26717  4.19553  3.59423  3.34838  3.18132  3.76093  2.22229  3.40736  1.31807  2.88296  3.83499  4.24224  3.48107  3.45871  3.14925  3.00976  2.49177  4.87674  3.63312    693 l - - -
          2.68618  4.42225  2.77520  2.73124  3.46354  2.40513  3.72495  3.29354  2.67741  2.69355  4.24690  2.90347  2.73740  3.18147  2.89801  2.37887  2.77520  2.98519  4.58430  3.61503
          0.03016  3.67383  5.44095  0.49779  0.93616  0.46013  0.99750
    206   3.12981  5.30157  2.99870  2.79463  4.80485  0.80597  3.72147  4.25383  2.67394  3.81934  4.66847  3.26658  4.24594  3.33556  3.21468  2.92548  3.43906  3.86789  5.99730  4.66741    695 g - - -
          2.68615  4.42231  2.77526  2.73130  3.46340  2.40519  3.72501  3.29360  2.67747  2.69352  4.24652  2.90344  2.73746  3.18137  2.89798  2.37886  2.77516  2.98512  4.58436  3.61509
          0.05020  3.10753  5.46110  1.25346  0.33619  0.48576  0.95510
    207   2.76702  4.96143  3.20338  2.49200  4.03791  3.61716  3.80490  3.28830  1.69023  2.22064  3.79827  3.13736  4.00987  2.66566  2.64225  2.79889  3.01045  3.21785  5.46600  3.48754    704 k - - -
          2.68618  4.42225  2.77519  2.73123  3.46354  2.40513  3.72494  3.29354  2.67741  2.69355  4.24690  2.90347  2.73739  3.18146  2.89801  2.37887  2.77519  2.98518  4.58477  3.61503
          0.01308  4.73875  5.46110  0.61958  0.77255  0.48576  0.95510
    208   2.71651  5.50609  1.30323  2.44535  4.83254  3.56477  3.91155  4.25600  2.68048  3.81132  4.58147  2.27441  2.68428  3.02615  3.23135  2.68906  3.23926  3.89270  5.95750  4.51997    705 d - - -
          2.68618  4.42225  2.77519  2.73123  3.46354  2.40513  3.72494  3.29354  2.67741  2.69355  4.24690  2.90347  2.73739  3.18146  2.89801  2.37887  2.77519  2.98518  4.58477  3.61503
          0.01308  4.73875  5.46110  0.61958  0.77255  0.48576  0.95510
    209   2.56374  4.75796  3.34736  2.79454  3.90003  3.63887  3.70579  3.06391  2.62617  2.83324  3.84810  3.27901  1.49978  3.09627  2.97326  2.83591  2.93329  2.90296  5.30233  3.97137    706 p - - -
          2.68618  4.42225  2.77519  2.73123  3.46354  2.40513  3.72494  3.29354  2.67741  2.69355  4.24690  2.90347  2.73739  3.18146  2.89801  2.37887  2.77519  2.98518  4.58477  3.61503
          0.01308  4.73875  5.46110  0.61958  0.77255  0.48576  0.95510
    210   2.60940  5.11602  2.72459  2.51720  4.06350  3.32948  3.18869  3.83762  2.43601  3.34876  3.29312  1.84828  3.92416  2.85385  2.79325  2.68948  2.98258  3.46221  3.84947  3.46485    707 n - - -
          2.68618  4.42225  2.77519  2.73123  3.46354  2.40513  3.72494  3.29354  2.67741  2.69355  4.24690  2.90347  2.73739  3.18146  2.89801  2.37887  2.77519  2.98518  4.58477  3.61503
          0.01308  4.73875  5.46110  0.61958  0.77255  0.48576  0.95510
    211   2.62549  5.04217  3.09375  2.60378  4.31210  3.29049  3.82525  3.76096  2.56553  3.10145  4.14265  2.90712  3.98104  2.91477  2.97021  1.32617  2.63070  3.39791  5.56448  4.21646    708 s - - -
          2.68618  4.42225  2.77519  2.73123  3.46354  2.40513  3.72494  3.29354  2.67741  2.69355  4.24690  2.90347  2.73739  3.18146  2.89801  2.37887  2.77519  2.98518  4.58477  3.61503
          0.01308  4.73875  5.46110  0.61958  0.77255  0.48576  0.95510
    212   2.56670  5.25966  2.81571  2.27700  3.93141  2.87946  3.54758  4.04527  2.19628  3.52379  4.06883  2.68732  3.70870  2.58268  2.83020  2.49966  2.11752  3.58982  5.69896  4.19052    709 t - - -
          2.68618  4.42225  2.77519  2.73123  3.46354  2.40513  3.72494  3.29354  2.67741  2.69355  4.24690  2.90347  2.73739  3.18146  2.89801  2.37887  2.77519  2.98518  4.58477  3.61503
          0.01308  4.73875  5.46110  0.61958  0.77255  0.48576  0.95510
    213   2.64932  5.28918  2.35437  2.42424  4.62966  3.46033  3.69989  4.11006  1.94403  3.55230  4.33195  1.97685  3.94017  2.80238  2.76991  2.38753  2.87012  3.61008  5.72385  4.31477    710 k - - -
          2.68618  4.42225  2.77519  2.73123  3.46354  2.40513  3.72494  3.29354  2.67741  2.69355  4.24690  2.90347  2.73739  3.18146  2.89801  2.37887  2.77519  2.98518  4.58477  3.61503
          0.06373  4.73875  2.93762  0.61958  0.77255  0.48576  0.95510
    214   2.30565  5.15961  2.94884  2.36151  4.46158  3.52065  3.74328  3.76888  2.26556  3.31534  4.20813  2.97404  1.96750  2.63951  2.81621  2.68887  2.81835  3.32102  5.36786  4.23617    711 p - - -
          2.68618  4.42225  2.77519  2.73123  3.46354  2.40513  3.72494  3.29354  2.67741  2.69355  4.24690  2.90347  2.73739  3.18146  2.89801  2.37887  2.77519  2.98518  4.58477  3.61503
          0.01376  4.68878  5.41113  0.61958  0.77255  0.42763  1.05571
    215   1.78604  5.29686  2.33682  2.03698  4.63478  3.39070  3.75554  4.11784  2.30533  3.59283  4.34089  2.80281  3.78005  2.78883  2.87742  2.54883  2.88328  3.68395  5.73303  4.32273    712 a - - -
          2.68618  4.42225  2.77519  2.73123  3.46354  2.40513  3.72494  3.29354  2.67741  2.69355  4.24690  2.90347  2.73739  3.18146  2.89801  2.37887  2.77519  2.98518  4.58477  3.61503
          0.01308  4.73875  5.46110  0.61958  0.77255  0.48576  0.95510
    216   2.80990  5.36547  1.29720  2.28829  4.68674  3.51648  3.71224  4.16680  2.58158  3.65890  4.41988  2.98712  3.62964  2.75708  3.05749  2.47524  3.09210  3.33164  5.80875  4.39349    713 d - - -
          2.68618  4.42225  2.77519  2.73123  3.46354  2.40513  3.72494  3.29354  2.67741  2.69355  4.24690  2.90347  2.73739  3.18146  2.89801  2.37887  2.77519  2.98518  4.58477  3.61503
          0.01308  4.73875  5.46110  0.61958  0.77255  0.48576  0.95510
    217   2.80270  4.18861  4.60997  4.00608  3.13475  3.79144  4.17526  2.01437  3.82338  1.71864  3.18938  3.99500  4.31806  3.88612  3.88065  3.25928  3.03054  2.21292  4.72037  1.82681    714 l - - -
          2.68618  4.42225  2.77519  2.73123  3.46354  2.40513  3.72494  3.29354  2.67741  2.69355  4.24690  2.90347  2.73739  3.18146  2.89801  2.37887  2.77519  2.98518  4.58477  3.61503
          0.01308  4.73875  5.46110  0.61958  0.77255  0.48576  0.95510
    218   2.40627  5.27799  2.71358  2.00008  4.61963  3.52199  3.72835  3.95647  1.99921  3.48385  4.13206  2.68330  3.91695  2.31036  2.68705  2.70789  2.71543  3.43630  5.71265  4.23403    715 k - - -
          2.68623  4.42230  2.77513  2.73127  3.46359  2.40497  3.72500  3.29359  2.67737  2.69360  4.24651  2.90340  2.73745  3.18151  2.89794  2.37891  2.77524  2.98523  4.58482  3.61508
          0.10401  2.35878  5.46110  0.65631  0.73140  0.48576  0.95510
    219   1.70207  5.21573  3.01030  2.34857  4.53201  3.54976  3.75470  3.97330  1.93563  3.28719  4.16649  3.03866  3.51193  2.71348  2.61049  2.72004  2.84017  3.55329  5.66500  4.22355    721 a - - -
          2.68618  4.42225  2.77519  2.73123  3.46354  2.40513  3.72494  3.29354  2.67741  2.69355  4.24690  2.90347  2.73739  3.18146  2.89801  2.37887  2.77519  2.98518  4.58477  3.61503
          0.01358  4.73875  5.35169  0.61958  0.77255  0.48576  0.95510
    220   0.97706  4.47006  3.93029  3.38582  3.61053  3.56994  4.22694  2.97591  3.31667  2.78789  3.35276  3.69280  4.20292  3.56019  3.62328  2.97786  2.93782  2.49696  5.21140  3.99597    722 a - - -
          2.68618  4.42225  2.77519  2.73123  3.46354  2.40513  3.72494  3.29354  2.67741  2.69355  4.24690  2.90347  2.73739  3.18146  2.89801  2.37887  2.77519  2.98518  4.58477  3.61503
          0.01309  4.73826  5.46061  0.61958  0.77255  0.48683  0.95340
    221   2.17307  4.97728  3.00647  2.13942  3.50247  3.06763  3.80721  3.59497  2.56131  2.70228  3.31825  3.07250  3.97673  2.73533  3.03752  2.50765  2.57407  3.12387  5.48004  3.83629    723 e - - -
          2.68618  4.42225  2.77519  2.73123  3.46354  2.40513  3.72494  3.29354  2.67741  2.69355  4.24690  2.90347  2.73739  3.18146  2.89801  2.37887  2.77519  2.98518  4.58477  3.61503
          0.01309  4.73826  5.46061  0.61958  0.77255  0.48683  0.95340
    222   2.13467  5.30808  2.23217  1.79016  4.64797  3.48319  3.69455  4.13291  2.35251  3.60537  4.34307  2.94973  3.83993  2.28828  2.93834  2.73225  3.00865  3.63859  5.74229  4.27753    724 e - - -
          2.68618  4.42225  2.77519  2.73123  3.46354  2.40513  3.72494  3.29354  2.67741  2.69355  4.24690  2.90347  2.73739  3.18146  2.89801  2.37887  2.77519  2.98518  4.58477  3.61503
          0.01309  4.73826  5.46061  0.61958  0.77255  0.48683  0.95340
    223   2.55247  4.27659  4.13965  3.50528  3.34781  3.85246  3.84043  2.59320  3.21339  1.57404  2.73870  3.79694  4.16474  3.54476  3.42795  3.12048  2.90848  1.78950  4.88612  3.69174    725 l - - -
          2.68618  4.42225  2.77519  2.73123  3.46354  2.40513  3.72494  3.29354  2.67741  2.69355  4.24690  2.90347  2.73739  3.18146  2.89801  2.37887  2.77519  2.98518  4.58477  3.61503
          0.01309  4.73826  5.46061  0.61958  0.77255  0.48683  0.95340
    224   3.01060  4.61381  5.11541  4.51266  2.88192  4.47277  4.77926  2.33514  4.33826  0.76681  2.74163  4.59612  4.74685  4.40915  4.36303  3.79508  3.49090  2.51234  5.00487  3.69776    726 l - - -
          2.68618  4.42225  2.77519  2.73123  3.46354  2.40513  3.72494  3.29354  2.67741  2.69355  4.24690  2.90347  2.73739  3.18146  2.89801  2.37887  2.77519  2.98518  4.58477  3.61503
          0.01309  4.73826  5.46061  0.61958  0.77255  0.48683  0.95340
    225   2.41964  5.18457  2.83194  2.26637  4.41422  3.44214  3.67279  3.93510  1.82857  2.51088  3.25323  3.02177  3.85274  2.64670  2.89071  2.66751  2.83529  3.50293  5.64204  4.18778    727 k - - -
          2.68618  4.42225  2.77519  2.73123  3.46354  2.40513  3.72494  3.29354  2.67741  2.69355  4.24690  2.90347  2.73739  3.18146  2.89801  2.37887  2.77519  2.98518  4.58477  3.61503
          0.01309  4.73826  5.46061  0.61958  0.77255  0.48683  0.95340
    226   2.20738  5.26104  3.00114  2.38327  4.59483  3.24190  3.72176  4.06377  1.57253  3.46215  4.29854  2.88682  3.75495  2.73077  2.62024  2.50241  2.85326  3.64144  5.69957  4.29854    728 k - - -
          2.68618  4.42225  2.77519  2.73123  3.46354  2.40513  3.72494  3.29354  2.67741  2.69355  4.24690  2.90347  2.73739  3.18146  2.89801  2.37887  2.77519  2.98518  4.58477  3.61503
          0.01309  4.73826  5.46061  0.61958  0.77255  0.48683  0.95340
    227   2.91592  4.39675  4.93107  4.34941  3.55837  4.29693  4.67782  1.37738  4.18373  1.77524  3.14444  4.03933  4.63572  4.35518  4.25655  3.53148  3.22956  1.44816  5.18755  4.00409    729 i - - -
          2.68618  4.42225  2.77519  2.73123  3.46354  2.40513  3.72494  3.29354  2.67741  2.69355  4.24690  2.90347  2.73739  3.18146  2.89801  2.37887  2.77519  2.98518  4.58477  3.61503
          0.01309  4.73826  5.46061  0.61958  0.77255  0.48683  0.95340
    228   2.96294  5.42321  3.51338  2.91791  4.83023  3.73600  3.81742  4.21035  2.05556  3.65807  4.50146  3.38060  4.24935  2.90277  0.92929  2.89769  3.32713  3.76142  5.76842  4.50141    730 r - - -
          2.68618  4.42225  2.77519  2.73123  3.46354  2.40513  3.72494  3.29354  2.67741  2.69355  4.24690  2.90347  2.73739  3.18146  2.89801  2.37887  2.77519  2.98518  4.58477  3.61503
          0.01309  4.73826  5.46061  0.61958  0.77255  0.48683  0.95340
    229   2.83027  5.17011  3.00031  2.49078  4.46234  2.87392  3.83678  3.82550  2.52877  3.38429  4.25916  3.12208  1.34175  2.97476  2.88065  2.81284  3.10366  3.53904  5.66234  4.30641    731 p - - -
          2.68618  4.42225  2.77519  2.73123  3.46354  2.40513  3.72494  3.29354  2.67741  2.69355  4.24690  2.90347  2.73739  3.18146  2.89801  2.37887  2.77519  2.98518  4.58477  3.61503
          0.01309  4.73826  5.46061  0.61958  0.77255  0.48683  0.95340
    230   2.74638  4.97494  2.54219  2.62236  3.59848  3.53291  3.29089  3.33852  2.61690  3.19701  4.04617  2.57443  3.89932  2.91317  3.08036  2.55385  2.71603  3.30606  5.47768  1.99913    732 y - - -
          2.68618  4.42225  2.77519  2.73123  3.46354  2.40513  3.72494  3.29354  2.67741  2.69355  4.24690  2.90347  2.73739  3.18146  2.89801  2.37887  2.77519  2.98518  4.58477  3.61503
          0.01309  4.73826  5.46061  0.61958  0.77255  0.48683  0.95340
    231   2.91562  4.36262  4.71839  4.13987  3.49828  3.95959  4.54741  1.25798  3.98765  2.36978  3.47936  3.72923  4.53374  4.18610  4.10214  3.37411  3.20202  1.37241  5.12044  3.89589    733 i - - -
          2.68618  4.42225  2.77519  2.73123  3.46354  2.40513  3.72494  3.29354  2.67741  2.69355  4.24690  2.90347  2.73739  3.18146  2.89801  2.37887  2.77519  2.98518  4.58477  3.61503
          0.01309  4.73826  5.46061  0.61958  0.77255  0.48683  0.95340
    232   2.66822  5.22927  3.04464  2.51252  4.57425  3.38652  3.42258  4.03918  1.87325  3.44226  4.29389  3.04527  3.97086  2.64058  2.01770  2.63467  2.15433  3.61794  5.50714  4.29752    734 k - - -
          2.68618  4.42225  2.77519  2.73123  3.46354  2.40513  3.72494  3.29354  2.67741  2.69355  4.24690  2.90347  2.73739  3.18146  2.89801  2.37887  2.77519  2.98518  4.58477  3.61503
          0.01309  4.73826  5.46061  0.61958  0.77255  0.48683  0.95340
    233   2.69433  5.12547  2.89866  2.53470  4.36953  3.57822  3.69967  3.70115  2.15186  3.23194  4.05817  2.91060  3.96986  2.37813  2.52618  2.69116  2.84363  2.94557  5.59643  2.29519    735 k - - -
          2.68618  4.42225  2.77519  2.73123  3.46354  2.40513  3.72494  3.29354  2.67741  2.69355  4.24690  2.90347  2.73739  3.18146  2.89801  2.37887  2.77519  2.98518  4.58477  3.61503
          0.01400  4.73826  5.26937  0.61958  0.77255  0.48683  0.95340
    234   3.30161  4.64980  5.02327  4.46604  0.91889  4.38525  4.57316  2.20317  4.29812  2.01802  3.39435  4.52308  4.77563  4.40609  4.36002  3.71226  3.53152  2.44765  4.91625  3.45810    736 f - - -
          2.68618  4.42225  2.77519  2.73123  3.46354  2.40513  3.72494  3.29354  2.67741  2.69355  4.24690  2.90347  2.73739  3.18146  2.89801  2.37887  2.77519  2.98518  4.58477  3.61503
          0.01429  4.73736  5.21691  0.61958  0.77255  0.48562  0.95534
    235   2.66530  5.27037  2.45129  2.48071  4.60201  3.39865  2.18598  4.03463  2.49604  3.53053  4.31748  2.36820  3.28760  2.76369  2.99405  2.16062  2.93286  3.59444  5.71279  4.30821    737 s - - -
          2.68618  4.42225  2.77519  2.73123  3.46354  2.40513  3.72494  3.29354  2.67741  2.69355  4.24690  2.90347  2.73739  3.18146  2.89801  2.37887  2.77519  2.98518  4.58477  3.61503
          0.01311  4.73709  5.45944  0.61958  0.77255  0.48525  0.95593
    236   2.64335  5.05435  3.08555  2.50886  4.18691  3.54389  3.84460  3.80904  2.63040  3.38038  4.18293  2.87586  3.50246  2.97114  3.10702  1.27108  2.62899  3.40797  5.60287  4.23434    738 s - - -
          2.68618  4.42225  2.77519  2.73123  3.46354  2.40513  3.72494  3.29354  2.67741  2.69355  4.24690  2.90347  2.73739  3.18146  2.89801  2.37887  2.77519  2.98518  4.58477  3.61503
          0.02982  4.73826  3.88112  0.61958  0.77255  0.48683  0.95340
    237   2.49633  5.18069  2.62540  2.45011  4.48787  3.18029  3.76168  3.94564  2.51776  3.47232  4.22245  2.87629  3.95899  2.84678  2.89558  1.46276  2.80967  3.46398  5.29472  4.22143    739 s - - -
          2.68618  4.42225  2.77519  2.73123  3.46354  2.40513  3.72494  3.29354  2.67741  2.69355  4.24690  2.90347  2.73739  3.18146  2.89801  2.37887  2.77519  2.98518  4.58477  3.61503
          0.06464  4.72175  2.92445  0.61958  0.77255  0.47519  0.97225
    238   2.68162  5.26081  2.83313  2.18606  4.60168  2.45868  3.72253  4.08406  2.02022  3.54242  4.12012  2.92749  3.92603  2.14585  2.66634  2.60127  2.75867  3.63493  5.69543  4.28785    740 k - - -
          2.68619  4.42226  2.77520  2.73124  3.46355  2.40514  3.72496  3.29355  2.67742  2.69356  4.24691  2.90348  2.73741  3.18148  2.89802  2.37888  2.77521  2.98494  4.58478  3.61504
          0.03783  3.45624  5.18977  0.64241  0.74660  0.42581  1.05913
    239   2.72028  4.30716  4.07150  3.50752  2.90019  3.86133  4.06213  2.65110  3.41873  2.41953  3.13883  3.50453  3.81761  3.44604  3.64675  3.09250  2.82701  2.51383  4.83540  1.42175    743 y - - -
          2.68618  4.42225  2.77519  2.73123  3.46354  2.40513  3.72494  3.29354  2.67741  2.69355  4.24690  2.90347  2.73739  3.18146  2.89801  2.37887  2.77519  2.98518  4.58477  3.61503
          0.02909  4.73722  3.91667  0.61958  0.77255  0.48543  0.95564
    240   2.72635  4.25089  4.16840  3.74821  3.35793  3.82995  4.17442  1.22349  3.54687  2.28038  3.19959  3.91501  4.22858  3.48221  3.74359  3.18683  2.88423  2.08346  4.87558  3.68654    744 i - - -
          2.68617  4.42225  2.77520  2.73123  3.46354  2.40511  3.72495  3.29354  2.67741  2.69355  4.24690  2.90347  2.73740  3.18146  2.89801  2.37887  2.77520  2.98518  4.58477  3.61500
          0.04378  4.00392  3.70530  0.54352  0.86916  0.46648  0.98674
    241   2.61273  5.32566  1.97606  2.37928  4.65657  3.32710  3.77827  4.13772  2.54360  3.60083  4.29283  1.82430  3.96942  2.85273  3.05195  2.35109  2.71853  3.71060  5.77012  4.35713    746 n - - -
          2.68618  4.42225  2.77519  2.73123  3.46354  2.40513  3.72494  3.29354  2.67741  2.69355  4.24690  2.90347  2.73739  3.18146  2.89801  2.37887  2.77519  2.98518  4.58477  3.61503
          0.01336  4.71810  5.44045  0.61958  0.77255  0.52919  0.88936
    242   2.04696  5.36914  1.42954  2.17841  4.68954  3.43437  3.83921  4.10118  2.63273  3.63583  4.43319  2.98863  3.99109  2.82108  3.11019  2.76171  3.08302  3.61882  5.82176  4.40605    747 d - - -
          2.68618  4.42225  2.77519  2.73123  3.46354  2.40513  3.72494  3.29354  2.67741  2.69355  4.24690  2.90347  2.73739  3.18146  2.89801  2.37887  2.77519  2.98518  4.58477  3.61503
          0.01336  4.71810  5.44045  0.61958  0.77255  0.52919  0.88936
    243   3.92080  5.19360  5.85284  5.26047  2.86628  5.32621  5.58049  2.39826  5.12503  0.55065  2.24256  5.46673  5.34493  4.97426  5.06658  4.70677  4.13064  2.80276  5.58322  4.63463    748 L - - -
          2.68618  4.42225  2.77519  2.73123  3.46354  2.40513  3.72494  3.29354  2.67741  2.69355  4.24690  2.90347  2.73739  3.18146  2.89801  2.37887  2.77519  2.98518  4.58477  3.61503
          0.01336  4.71810  5.44045  0.61958  0.77255  0.52919  0.88936
    244   1.06951  4.54018  3.75202  3.20277  3.90835  3.45435  4.17784  3.22976  3.15737  2.94603  3.82502  3.46841  3.72380  3.47594  3.53201  2.77581  2.81375  2.30866  5.33281  4.10085    749 a - - -
          2.68618  4.42225  2.77519  2.73123  3.46354  2.40513  3.72494  3.29354  2.67741  2.69355  4.24690  2.90347  2.73739  3.18146  2.89801  2.37887  2.77519  2.98518  4.58477  3.61503
          0.01844  4.71810  4.67332  0.61958  0.77255  0.52919  0.88936
    245   2.46660  5.23476  2.93506  2.44212  4.55828  2.75558  3.70364  4.02827  2.46154  3.53202  4.28557  1.73542  3.95235  2.78200  2.70464  2.31829  2.89854  3.51162  5.68386  4.28669    750 n - - -
          2.68618  4.42225  2.77519  2.73123  3.46354  2.40513  3.72494  3.29354  2.67741  2.69355  4.24690  2.90347  2.73739  3.18146  2.89801  2.37887  2.77519  2.98518  4.58477  3.61503
          0.01343  4.71308  5.43543  0.61958  0.77255  0.53933  0.87500
    246   3.17105  5.51570  2.63111  2.55058  5.04053  0.73984  4.23332  4.51528  3.13645  4.06738  4.92428  2.94266  4.24969  3.39669  3.50190  3.18846  3.55245  4.08998  6.25731  4.84291    751 g - - -
          2.68618  4.42225  2.77519  2.73123  3.46354  2.40513  3.72494  3.29354  2.67741  2.69355  4.24690  2.90347  2.73739  3.18146  2.89801  2.37887  2.77519  2.98518  4.58477  3.61503
          0.01606  4.71308  4.96786  0.61958  0.77255  0.53933  0.87500
    247   2.91493  5.49216  1.44941  2.13591  4.82221  3.51668  3.84389  4.31936  2.12485  3.78990  4.54817  2.28439  4.03653  2.92602  3.04149  2.70920  3.18028  3.87688  5.92142  4.48326    752 d - - -
          2.68618  4.42225  2.77519  2.73123  3.46354  2.40513  3.72494  3.29354  2.67741  2.69355  4.24690  2.90347  2.73739  3.18146  2.89801  2.37887  2.77519  2.98518  4.58477  3.61503
          0.01346  4.71048  5.43283  0.61958  0.77255  0.54453  0.86777
    248   2.47934  4.23852  4.60024  4.00350  3.23780  4.00141  4.29464  1.36415  3.83188  1.92364  3.32839  4.09228  4.36244  3.96460  3.86066  3.19455  2.80078  1.97136  4.89298  3.68464    753 i - - -
          2.68618  4.42225  2.77519  2.73123  3.46354  2.40513  3.72494  3.29354  2.67741  2.69355  4.24690  2.90347  2.73739  3.18146  2.89801  2.37887  2.77519  2.98518  4.58477  3.61503
          0.01346  4.71048  5.43283  0.61958  0.77255  0.54453  0.86777
    249   3.89553  0.15572  5.43652  5.39594  5.34195  4.27268  5.88871  4.75138  5.28734  4.55937  5.72446  5.22245  5.01933  5.59369  5.23860  4.16088  4.42653  4.40615  6.45883  5.60025    754 C - - -
          2.68618  4.42225  2.77519  2.73123  3.46354  2.40513  3.72494  3.29354  2.67741  2.69355  4.24690  2.90347  2.73739  3.18146  2.89801  2.37887  2.77519  2.98518  4.58477  3.61503
          0.01346  4.71048  5.43283  0.61958  0.77255  0.54453  0.86777
    250   2.75984  4.48263  5.04261  4.45572  2.67490  4.38322  4.75634  2.22517  4.28771  1.56878  3.05763  4.52367  4.70399  4.41694  4.33731  3.72129  3.38011  1.15836  5.20093  4.04913    755 v - - -
          2.68618  4.42225  2.77519  2.73123  3.46354  2.40513  3.72494  3.29354  2.67741  2.69355  4.24690  2.90347  2.73739  3.18146  2.89801  2.37887  2.77519  2.98518  4.58477  3.61503
          0.01346  4.71048  5.43283  0.61958  0.77255  0.54453  0.86777
    251   1.03108  4.46349  4.05790  3.55352  3.79476  3.30683  4.38866  3.19619  3.49270  3.02513  3.92027  3.76223  4.17295  3.76478  3.78293  2.53678  2.86739  2.00449  5.40919  4.20337    756 a - - -
          2.68618  4.42225  2.77519  2.73123  3.46354  2.40513  3.72494  3.29354  2.67741  2.69355  4.24690  2.90347  2.73739  3.18146  2.89801  2.37887  2.77519  2.98518  4.58477  3.61503
          0.01346  4.71048  5.43283  0.61958  0.77255  0.54453  0.86777
    252   2.48232  4.16346  4.65618  4.04660  2.54648  3.91485  3.95534  1.91779  3.84974  1.98779  2.64307  3.97193  4.30057  3.86608  3.88745  3.24405  2.93935  1.81703  4.78412  3.13518    757 v - - -
          2.68618  4.42225  2.77519  2.73123  3.46354  2.40513  3.72494  3.29354  2.67741  2.69355  4.24690  2.90347  2.73739  3.18146  2.89801  2.37887  2.77519  2.98518  4.58477  3.61503
          0.01346  4.71048  5.43283  0.61958  0.77255  0.54453  0.86777
    253   2.20682  4.61393  3.89967  3.55124  4.65355  0.75090  4.36786  4.06528  3.56546  3.74502  4.21637  3.68975  4.14019  3.86606  3.88823  2.74266  2.72333  3.50880  6.00045  4.78690    758 g - - -
          2.68618  4.42225  2.77519  2.73123  3.46354  2.40513  3.72494  3.29354  2.67741  2.69355  4.24690  2.90347  2.73739  3.18146  2.89801  2.37887  2.77519  2.98518  4.58477  3.61503
          0.01346  4.71048  5.43283  0.61958  0.77255  0.54453  0.86777
    254   3.96370  5.20978  4.59797  4.76956  1.69206  4.67435  3.92393  3.77455  4.60962  3.22321  4.37258  3.45060  5.09742  4.56332  4.62297  4.08126  4.15184  3.63327  1.28775  1.32662    759 w - - -
          2.68618  4.42225  2.77519  2.73123  3.46354  2.40513  3.72494  3.29354  2.67741  2.69355  4.24690  2.90347  2.73739  3.18146  2.89801  2.37886  2.77519  2.98518  4.58477  3.61503
          0.01547  4.51138  5.43283  0.60189  0.79358  0.46046  0.99694
    255   2.08292  4.75952  3.53827  3.10562  4.57508  2.65894  4.26108  3.94791  3.12891  3.58964  4.43432  2.98511  4.08811  3.42825  3.54604  0.99636  3.07122  3.25085  5.86073  4.57798    761 s - - -
          2.68618  4.42225  2.77519  2.73123  3.46354  2.40513  3.72494  3.29354  2.67741  2.69355  4.24690  2.90347  2.73739  3.18146  2.89801  2.37887  2.77519  2.98518  4.58477  3.61503
          0.01312  4.73572  5.45807  0.61958  0.77255  0.49231  0.94472
    256   2.74441  4.67341  3.87911  3.64358  4.73727  0.59222  4.71189  3.92030  3.66882  3.40164  4.71663  3.69233  4.07032  4.00257  3.95022  2.82068  3.08750  3.63103  6.09999  4.86984    762 G - - -
          2.68618  4.42225  2.77519  2.73123  3.46354  2.40513  3.72494  3.29354  2.67741  2.69355  4.24690  2.90347  2.73739  3.18146  2.89801  2.37887  2.77519  2.98518  4.58477  3.61503
          0.01312  4.73572  5.45807  0.61958  0.77255  0.49231  0.94472
    257   3.22231  5.84858  0.72751  2.45740  5.14064  3.35658  3.81285  4.35923  3.09567  4.14466  4.97176  2.99400  4.21938  2.99190  3.67592  2.97945  3.53461  4.22571  6.30579  4.81152    763 d - - -
          2.68618  4.42225  2.77519  2.73123  3.46354  2.40513  3.72494  3.29354  2.67741  2.69355  4.24690  2.90347  2.73739  3.18146  2.89801  2.37887  2.77519  2.98518  4.58477  3.61503
          0.07268  4.73572  2.79154  0.61958  0.77255  0.49058  0.94745
    258   2.41556  4.17705  4.54506  3.56572  3.04530  3.82454  4.24798  1.92590  3.76947  2.01118  2.99717  4.01965  4.28766  3.93719  3.84632  3.04254  3.00016  1.56647  4.80291  3.40713    764 v - - -
          2.68618  4.42225  2.77519  2.73123  3.46354  2.40513  3.72494  3.29354  2.67741  2.69355  4.24690  2.90347  2.73739  3.18146  2.89801  2.37887  2.77519  2.98518  4.58477  3.61503
          0.01392  4.67749  5.39983  0.61958  0.77255  0.57012  0.83346
    259   2.55029  4.26298  3.94957  3.48533  2.79169  3.33511  4.04972  2.49653  3.37473  1.92301  2.99524  2.67404  4.22250  3.55944  3.51131  2.94052  2.92131  2.12080  3.58962  3.36339    765 l - - -
          2.68618  4.42226  2.77520  2.73124  3.46355  2.40513  3.72495  3.29352  2.67741  2.69356  4.24690  2.90347  2.73740  3.18131  2.89801  2.37887  2.77520  2.98519  4.58478  3.61504
          0.07789  3.37251  3.20328  0.46527  0.98877  0.58637  0.81270
    260   2.71157  4.56253  3.45765  2.90139  3.71494  3.67332  3.93251  2.12454  2.87522  2.52488  3.33195  3.35890  4.07568  1.88393  2.88016  2.83159  2.82459  2.65085  5.06837  3.88015    768 q - - -
          2.68618  4.42225  2.77519  2.73123  3.46354  2.40513  3.72494  3.29354  2.67741  2.69355  4.24690  2.90347  2.73739  3.18146  2.89801  2.37887  2.77519  2.98518  4.58477  3.61503
          0.01428  4.65195  5.37429  0.61958  0.77255  0.65174  0.73635
    261   0.66151  4.50537  4.07796  3.69134  4.28956  2.94445  4.63544  3.67420  3.66852  3.61919  4.46112  3.78040  4.10329  3.94177  3.96089  2.36580  3.02949  3.38114  5.90796  4.71194    769 A - - -
          2.68618  4.42225  2.77519  2.73123  3.46354  2.40513  3.72494  3.29354  2.67741  2.69355  4.24690  2.90347  2.73739  3.18146  2.89801  2.37887  2.77519  2.98518  4.58477  3.61503
          0.01428  4.65195  5.37429  0.61958  0.77255  0.49299  0.94365
    262   2.05346  5.19093  3.05419  2.48597  4.50261  3.49669  3.48109  3.79408  1.88615  3.47027  4.00492  3.03045  3.83947  2.52791  2.23047  2.56257  2.99174  3.32936  5.64247  4.11514    770 k - - -
          2.68618  4.42225  2.77519  2.73123  3.46354  2.40513  3.72494  3.29354  2.67741  2.69355  4.24690  2.90347  2.73739  3.18146  2.89801  2.37887  2.77519  2.98518  4.58477  3.61503
          0.01355  4.70374  5.42609  0.61958  0.77255  0.55780  0.84972
    263   2.27260  5.24786  2.51986  2.28339  4.50746  3.43449  3.05603  3.97921  2.32464  3.41785  4.27991  2.52284  3.93422  2.71787  2.54875  2.57553  2.70805  3.09670  5.68705  3.88994    771 a - - -
          2.68618  4.42225  2.77519  2.73123  3.46354  2.40513  3.72494  3.29354  2.67741  2.69355  4.24690  2.90347  2.73739  3.18146  2.89801  2.37887  2.77519  2.98518  4.58477  3.61503
          0.01355  4.70374  5.42609  0.61958  0.77255  0.47196  0.97757
    264   2.63582  5.12852  3.13356  2.57765  4.41363  3.54038  3.74588  3.48885  2.47017  3.21891  4.11723  3.05078  4.00898  2.50600  1.38316  2.77576  2.84977  3.48406  5.59090  4.24387    772 r - - -
          2.68618  4.42225  2.77519  2.73123  3.46354  2.40513  3.72494  3.29354  2.67741  2.69355  4.24690  2.90347  2.73739  3.18146  2.89801  2.37887  2.77519  2.98518  4.58477  3.61503
          0.01349  4.72970  5.38777  0.61958  0.77255  0.49075  0.94718
    265   0.93269  4.60535  3.70636  3.13339  4.03351  3.53790  4.19580  3.30980  3.14922  2.79552  3.93969  3.45280  4.13545  3.47471  3.49304  2.56050  2.95228  3.02286  5.43708  4.19660    773 a - - -
          2.68618  4.42225  2.77519  2.73123  3.46354  2.40513  3.72494  3.29354  2.67741  2.69355  4.24690  2.90347  2.73739  3.18146  2.89801  2.37887  2.77519  2.98518  4.58477  3.61503
          0.01315  4.73355  5.45590  0.61958  0.77255  0.49696  0.93746
    266   2.27939  5.24435  2.86130  1.98801  4.48384  3.30574  3.63297  3.56131  2.00978  2.99641  4.19929  2.95037  3.91469  2.45284  2.82101  2.56784  2.98816  3.37662  5.65168  4.28269    774 e - - -
          2.68618  4.42225  2.77519  2.73123  3.46354  2.40513  3.72494  3.29354  2.67741  2.69355  4.24690  2.90347  2.73739  3.18146  2.89801  2.37887  2.77519  2.98518  4.58477  3.61503
          0.01315  4.73355  5.45590  0.61958  0.77255  0.49696  0.93746
    267   2.49952  5.27433  2.64719  1.35639  4.60605  3.53222  3.75408  4.07101  2.39104  3.51227  3.89122  2.97316  3.92221  2.70050  2.94796  2.54812  2.96916  3.65196  5.71425  4.30911    775 e - - -
          2.68618  4.42225  2.77519  2.73123  3.46354  2.40513  3.72494  3.29354  2.67741  2.69355  4.24690  2.90347  2.73739  3.18146  2.89801  2.37887  2.77519  2.98518  4.58477  3.61503
          0.01920  4.73355  4.58337  0.61958  0.77255  0.49596  0.93901
    268   1.41913  4.93900  3.20458  2.61696  4.17207  3.52157  3.82668  3.48148  2.38804  3.18581  3.97261  2.88016  3.90460  2.84750  3.02589  2.71723  2.88578  2.76819  5.45284  4.12822    776 a - - -
          2.68618  4.42225  2.77519  2.73123  3.46354  2.40513  3.72494  3.29354  2.67741  2.69355  4.24690  2.90347  2.73739  3.18146  2.89801  2.37887  2.77519  2.98518  4.58477  3.61503
          0.01583  4.72787  4.98264  0.61958  0.77255  0.50899  0.91905
    269   2.70223  5.30808  2.73745  2.33707  4.64657  2.29534  3.57271  4.13007  1.66175  3.60987  4.35280  2.60330  3.96071  2.80257  2.95243  2.45112  3.01597  3.69136  5.74257  4.33157    777 k - - -
          2.68619  4.42227  2.77519  2.73116  3.46356  2.40514  3.72486  3.29356  2.67735  2.69357  4.24692  2.90348  2.73740  3.18148  2.89802  2.37887  2.77519  2.98520  4.58479  3.61505
          0.12409  3.14568  2.60824  0.62680  0.76421  0.50325  0.92777
    270   2.65634  5.22621  2.95628  2.44020  4.12790  3.27368  3.70497  4.01182  1.97051  3.51766  4.24074  1.94950  3.73830  2.68402  2.41626  2.53329  2.85710  3.60761  5.66658  4.26593    783 n - - -
          2.68618  4.42225  2.77519  2.73123  3.46354  2.40513  3.72494  3.29354  2.67741  2.69355  4.24690  2.90347  2.73739  3.18146  2.89801  2.37887  2.77519  2.98518  4.58477  3.61503
          0.05071  4.65687  3.22012  0.61958  0.77255  0.55461  0.85401
    271   2.68357  5.24001  2.79255  2.42795  4.55714  1.79270  3.69852  4.02520  2.32250  3.47319  4.29732  2.69968  2.60733  2.82116  3.00969  2.67262  2.96105  3.61204  5.69418  4.29580    784 g - - -
          2.68618  4.42226  2.77512  2.73124  3.46355  2.40514  3.72496  3.29355  2.67741  2.69355  4.24691  2.90345  2.73737  3.18147  2.89802  2.37888  2.77521  2.98518  4.58478  3.61503
          0.15902  3.02976  2.31576  0.47525  0.97215  0.51099  0.91605
    272   2.69737  4.29810  3.57135  3.19739  3.12248  3.78002  3.97807  2.51424  3.24528  2.37098  3.40462  3.42478  4.06419  3.24791  3.40011  3.03332  2.89785  1.51323  4.89886  2.73268    788 v - - -
          2.68618  4.42225  2.77519  2.73123  3.46354  2.40513  3.72494  3.29354  2.67741  2.69355  4.24690  2.90347  2.73739  3.18146  2.89801  2.37887  2.77519  2.98518  4.58477  3.61503
          0.01524  4.60284  5.27871  0.61958  0.77255  0.47204  0.97744
    273   2.49859  5.26540  2.64757  1.98484  4.60769  3.26757  3.35042  4.02980  1.99256  3.56943  4.30053  2.46083  3.86032  2.74661  2.76155  2.69895  2.62264  3.36082  5.69962  4.29026    789 e - - -
          2.68619  4.42227  2.77520  2.73124  3.46355  2.40514  3.72496  3.29352  2.67741  2.69347  4.24688  2.90347  2.73741  3.18148  2.89791  2.37888  2.77521  2.98519  4.58478  3.61505
          0.04349  3.26714  5.41599  0.63369  0.75636  0.45614  1.00437
    274   3.22514  4.53757  5.16260  4.58830  3.35019  4.52093  4.91542  1.22895  4.42901  1.66637  3.38211  4.65735  4.82199  4.56884  4.48427  3.85828  3.15837  1.48855  5.34975  3.92790    792 i - - -
          2.68618  4.42225  2.77519  2.73123  3.46354  2.40513  3.72494  3.29354  2.67741  2.69355  4.24690  2.90347  2.73739  3.18146  2.89801  2.37887  2.77519  2.98518  4.58477  3.61503
          0.01319  4.73108  5.45343  0.61958  0.77255  0.49331  0.94315
    275   2.21604  5.25673  2.74590  1.84868  4.06143  2.98555  3.68107  3.92962  2.30317  3.40798  4.30041  2.89300  3.94489  2.62350  2.63829  2.51623  2.92008  3.41068  5.41445  4.27175    793 e - - -
          2.68618  4.42225  2.77519  2.73123  3.46354  2.40513  3.72494  3.29354  2.67741  2.69355  4.24690  2.90347  2.73739  3.18146  2.89801  2.37887  2.77519  2.98518  4.58477  3.61503
          0.01315  4.73363  5.45598  0.61958  0.77255  0.49679  0.93773
    276   2.61388  4.25590  4.41541  3.85152  2.55785  3.78582  4.21525  2.68331  3.70226  2.40947  3.19520  3.98182  4.16464  3.89074  3.82572  3.22654  3.04115  2.17532  4.60824  1.37420    794 y - - -
          2.68618  4.42225  2.77519  2.73123  3.46354  2.40513  3.72494  3.29354  2.67741  2.69355  4.24690  2.90347  2.73739  3.18146  2.89801  2.37887  2.77519  2.98518  4.58477  3.61503
          0.01315  4.73363  5.45598  0.61958  0.77255  0.49679  0.93773
    277   2.41505  4.41586  3.78607  3.20240  3.06582  3.75017  4.00580  2.72618  3.16046  2.14597  3.33221  3.27782  4.17380  3.38601  2.52316  2.27096  2.89752  2.25762  5.00867  3.00545    795 l - - -
          2.68618  4.42225  2.77519  2.73123  3.46354  2.40513  3.72494  3.29354  2.67741  2.69355  4.24690  2.90347  2.73739  3.18146  2.89801  2.37887  2.77519  2.98518  4.58477  3.61503
          0.01315  4.73363  5.45598  0.61958  0.77255  0.49679  0.93773
    278   2.68797  4.25095  4.60366  4.00767  3.36558  4.01378  4.34733  1.44248  3.84205  2.11087  2.90259  3.63821  4.33993  3.96759  3.87549  3.31688  2.71221  1.73113  4.90968  3.72671    796 i - - -
          2.68618  4.42225  2.77519  2.73123  3.46354  2.40513  3.72494  3.29354  2.67741  2.69355  4.24690  2.90347  2.73739  3.18146  2.89801  2.37887  2.77519  2.98518  4.58477  3.61503
          0.01315  4.73363  5.45598  0.61958  0.77255  0.49679  0.93773
    279   3.01647  5.06580  3.20739  2.82234  4.78619  3.51538  4.47709  4.26500  3.35263  3.96580  4.85631  3.52281  0.62948  3.71032  3.70589  3.10914  3.45779  3.81625  6.16164  4.84415    797 P - - -
          2.68618  4.42225  2.77519  2.73123  3.46354  2.40513  3.72494  3.29354  2.67741  2.69355  4.24690  2.90347  2.73739  3.18146  2.89801  2.37887  2.77519  2.98518  4.58477  3.61503
          0.01315  4.73363  5.45598  0.61958  0.77255  0.49679  0.93773
    280   2.74345  5.28699  2.96948  2.44831  4.62882  3.58037  3.70878  4.09935  1.36476  3.58266  4.31763  2.99562  3.93013  2.67981  2.51253  2.35271  2.80269  3.65206  5.71411  4.32384    798 k - - -
          2.68618  4.42225  2.77519  2.73123  3.46354  2.40513  3.72494  3.29354  2.67741  2.69355  4.24690  2.90347  2.73739  3.18146  2.89801  2.37887  2.77519  2.98518  4.58477  3.61503
          0.04317  4.73363  3.39759  0.61958  0.77255  0.49679  0.93773
    281   2.83144  5.40575  2.65045  1.19830  4.72947  2.68548  3.82460  4.20127  2.62821  3.70610  4.44830  3.00251  4.00438  2.82043  3.15788  2.79036  2.61875  3.77656  5.85435  4.43153    799 e - - -
          2.68618  4.42225  2.77518  2.73123  3.46354  2.40512  3.72495  3.29354  2.67741  2.69355  4.24690  2.90347  2.73740  3.18146  2.89801  2.37887  2.77520  2.98518  4.58477  3.61503
          0.02050  4.42010  4.79656  0.62382  0.76764  0.45971  0.99822
    282   2.90158  4.90893  3.82062  3.89844  5.30171  0.35323  5.14542  4.87689  4.28514  4.55840  5.41592  4.03471  4.39763  4.49150  4.52984  3.13812  3.53635  4.16080  6.54979  5.41228    802 G - - -
          2.68618  4.42225  2.77519  2.73123  3.46354  2.40513  3.72494  3.29354  2.67741  2.69355  4.24690  2.90347  2.73739  3.18146  2.89801  2.37887  2.77519  2.98518  4.58477  3.61503
          0.01579  4.72988  4.98465  0.61958  0.77255  0.49169  0.94570
    283   1.46931  4.56598  3.61731  3.06102  3.58439  2.55213  4.04212  3.14573  3.02419  2.85739  3.35206  3.43892  4.08668  3.33493  3.39873  2.60068  2.37581  2.67064  5.21753  3.97327    803 a - - -
          2.68618  4.42225  2.77519  2.73123  3.46354  2.40513  3.72494  3.29354  2.67741  2.69355  4.24690  2.90347  2.73739  3.18146  2.89801  2.37887  2.77519  2.98518  4.58477  3.61503
          0.03376  4.73108  3.71389  0.61958  0.77255  0.50221  0.92935
    284   2.55632  4.62337  3.45406  2.87985  3.69547  2.85507  3.93291  2.95179  2.86745  1.97495  3.32118  2.78689  2.62168  2.86051  3.27153  2.84643  2.85475  2.71230  5.18642  3.82547    804 l - - -
          2.68618  4.42225  2.77519  2.73123  3.46354  2.40513  3.72494  3.29354  2.67741  2.69355  4.24690  2.90347  2.73739  3.18146  2.89801  2.37887  2.77519  2.98518  4.58477  3.61503
          0.01346  4.71078  5.43313  0.61958  0.77255  0.54394  0.86859
    285   2.42989  4.17957  4.53065  3.98539  3.00488  3.91364  4.25958  1.94513  3.80348  1.76811  2.46930  4.04379  4.29827  3.74384  3.63460  3.06330  2.94536  1.91301  4.80128  3.62171    805 l - - -
          2.68618  4.42225  2.77519  2.73123  3.46354  2.40513  3.72494  3.29354  2.67741  2.69355  4.24690  2.90347  2.73739  3.18146  2.89801  2.37887  2.77519  2.98518  4.58477  3.61503
          0.01346  4.71078  5.43313  0.61958  0.77255  0.47590  0.97108
    286   2.52068  4.34638  4.29814  3.75640  2.17318  3.93961  4.15288  2.79016  3.62169  2.52506  3.42405  3.84308  4.33468  3.83570  3.51402  3.14380  3.10063  2.60196  1.48903  3.07584    806 w - - -
          2.68618  4.42225  2.77519  2.73123  3.46354  2.40513  3.72494  3.29354  2.67741  2.69355  4.24690  2.90347  2.73739  3.18146  2.89801  2.37887  2.77519  2.98518  4.58477  3.61503
          0.01319  4.73108  5.45343  0.61958  0.77255  0.50221  0.92935
    287   2.70796  4.19858  3.94961  3.94369  1.54274  3.93550  4.25674  2.01343  3.77232  2.28643  3.00475  4.02648  4.30055  3.84767  3.85366  3.14405  2.96478  2.16873  4.69412  3.43012    807 f - - -
          2.68618  4.42225  2.77519  2.73123  3.46354  2.40513  3.72494  3.29354  2.67741  2.69355  4.24690  2.90347  2.73739  3.18146  2.89801  2.37887  2.77519  2.98518  4.58477  3.61503
          0.01319  4.73108  5.45343  0.61958  0.77255  0.50221  0.92935
    288   3.54524  6.22973  0.54423  2.22479  5.50873  3.61916  4.30097  5.07146  3.45317  4.24164  5.46007  3.09191  4.33477  3.48729  4.13517  3.38185  3.74881  4.61222  6.70546  5.11000    808 D - - -
          2.68618  4.42225  2.77519  2.73123  3.46354  2.40513  3.72494  3.29354  2.67741  2.69355  4.24690  2.90347  2.73739  3.18146  2.89801  2.37887  2.77519  2.98518  4.58477  3.61503
          0.01319  4.73108  5.45343  0.61958  0.77255  0.50221  0.92935
    289   2.38544  4.40087  3.58472  3.05357  3.61158  3.56688  4.00022  3.02118  3.01512  2.55644  2.54582  2.82223  4.12901  3.06746  3.37560  2.34057  2.49411  2.03155  5.09995  3.86175    809 v - - -
          2.68618  4.42225  2.77519  2.73123  3.46354  2.40513  3.72494  3.29354  2.67741  2.69355  4.24690  2.90347  2.73739  3.18146  2.89801  2.37887  2.77519  2.98518  4.58477  3.61503
          0.01319  4.73108  5.45343  0.61958  0.77255  0.50221  0.92935
    290   3.12940  4.51418  5.06390  4.45736  2.37645  4.35969  4.66027  2.55793  4.26700  1.37072  1.56403  4.50024  4.65582  4.34340  4.27626  3.68019  3.38985  2.30156  3.47534  3.90828    810 l - - -
          2.68618  4.42225  2.77519  2.73123  3.46354  2.40513  3.72494  3.29354  2.67741  2.69355  4.24690  2.90347  2.73739  3.18146  2.89801  2.37887  2.77519  2.98518  4.58477  3.61503
          0.01319  4.73108  5.45343  0.61958  0.77255  0.50221  0.92935
    291   1.27984  4.24052  4.14401  3.56817  3.45892  3.71786  4.20441  2.72826  3.46666  2.41669  2.90620  3.80838  4.25833  3.71247  3.69264  3.11389  2.96905  1.99119  4.96517  3.59810    811 a - - -
          2.68618  4.42225  2.77519  2.73123  3.46354  2.40513  3.72494  3.29354  2.67741  2.69355  4.24690  2.90347  2.73739  3.18146  2.89801  2.37887  2.77519  2.98518  4.58477  3.61503
          0.01319  4.73108  5.45343  0.61958  0.77255  0.50221  0.92935
    292   3.39771  4.67936  5.34868  4.81100  3.84055  4.81512  5.30429  0.79774  4.68985  2.31576  2.88087  4.93705  5.08580  4.80705  4.79764  4.18012  3.20609  1.62905  5.72338  4.55377    812 i - - -
          2.68618  4.42225  2.77519  2.73123  3.46354  2.40513  3.72494  3.29354  2.67741  2.69355  4.24690  2.90347  2.73739  3.18146  2.89801  2.37887  2.77519  2.98518  4.58477  3.61503
          0.01319  4.73108  5.45343  0.61958  0.77255  0.49331  0.94315
    293   2.75967  4.72036  3.73606  3.47943  4.68839  3.09661  4.59087  4.09009  3.49827  3.32753  4.60056  3.56921  0.68401  3.85678  3.80346  2.94525  3.01262  3.61128  6.03287  4.79437    813 P - - -
          2.68618  4.42225  2.77519  2.73123  3.46354  2.40513  3.72494  3.29354  2.67741  2.69355  4.24690  2.90347  2.73739  3.18146  2.89801  2.37887  2.77519  2.98518  4.58477  3.61503
          0.01315  4.73363  5.45598  0.61958  0.77255  0.49679  0.93773
    294   1.77809  5.07313  3.13960  2.57996  4.36439  3.59140  3.77166  3.74876  1.64840  3.34441  4.14612  3.00666  3.89048  2.91744  2.84997  2.66668  2.86861  3.02037  5.56986  4.21804    814 k - - -
          2.68618  4.42225  2.77519  2.73123  3.46354  2.40513  3.72494  3.29354  2.67741  2.69355  4.24690  2.90347  2.73739  3.18146  2.89801  2.37887  2.77519  2.98518  4.58477  3.61503
          0.03368  4.73363  3.71644  0.61958  0.77255  0.49679  0.93773
    295   3.25445  5.88988  0.84875  2.45328  5.20796  2.93760  4.04637  4.73710  3.08107  4.20908  5.03451  2.27813  4.21175  3.26726  3.65615  2.87530  3.45170  4.28527  6.36161  4.84721    815 d - - -
          2.68618  4.42225  2.77519  2.73123  3.46354  2.40513  3.72494  3.29354  2.67741  2.69355  4.24690  2.90347  2.73739  3.18146  2.89801  2.37887  2.77519  2.98518  4.58477  3.61503
          0.01342  4.71338  5.43573  0.61958  0.77255  0.53873  0.87584
    296   0.45565  4.54967  4.32637  4.11898  4.94168  3.35565  5.01747  4.29740  4.10399  4.06122  4.89022  3.98821  4.17847  4.36148  4.15564  2.54254  3.08004  3.57571  6.31469  5.16903    816 A - - -
          2.68618  4.42225  2.77519  2.73123  3.46354  2.40513  3.72494  3.29354  2.67741  2.69355  4.24690  2.90347  2.73739  3.18146  2.89801  2.37887  2.77519  2.98518  4.58477  3.61503
          0.01390  4.71338  5.33340  0.61958  0.77255  0.53873  0.87584
    297   2.62556  5.26555  3.06526  2.43602  4.60093  3.45243  3.68258  4.06591  1.55467  3.55889  4.31501  2.95972  2.23639  2.68083  2.77506  2.73034  2.92665  3.64498  5.69682  4.31319    817 k - - -
          2.68618  4.42225  2.77519  2.73123  3.46354  2.40513  3.72494  3.29354  2.67741  2.69355  4.24690  2.90347  2.73739  3.18146  2.89801  2.37887  2.77519  2.98518  4.58477  3.61503
          0.01607  4.71291  4.96768  0.61958  0.77255  0.53806  0.87678
    298   3.07479  5.55037  2.55183  2.52430  4.83935  3.61482  1.91041  4.34554  2.73819  3.84439  4.64283  1.28284  4.12455  3.10228  3.15262  2.97664  3.33242  3.93655  5.98365  4.55507    818 n - - -
          2.68618  4.42225  2.77519  2.73123  3.46354  2.40513  3.72494  3.29354  2.67741  2.69355  4.24690  2.90347  2.73739  3.18146  2.89801  2.37887  2.77519  2.98518  4.58477  3.61503
          0.01346  4.71078  5.43313  0.61958  0.77255  0.54394  0.86859
    299   2.61978  4.79009  3.30532  2.67386  3.93617  3.63353  3.86498  3.22044  2.21933  2.75301  3.80826  3.23630  2.28394  3.01355  2.74925  2.84661  2.92273  2.10017  5.32561  3.99906    819 v - - -
          2.68618  4.42225  2.77519  2.73123  3.46354  2.40513  3.72494  3.29354  2.67741  2.69355  4.24690  2.90347  2.73739  3.18146  2.89801  2.37887  2.77519  2.98518  4.58477  3.61503
          0.01346  4.71078  5.43313  0.61958  0.77255  0.54394  0.86859
    300   2.36486  5.28330  2.04511  1.87051  4.62500  3.31454  3.72741  4.10951  2.25117  3.47677  4.32555  2.83679  3.85897  2.71224  2.60653  2.71808  2.97199  3.58758  5.71719  4.30666    820 e - - -
          2.68618  4.42225  2.77519  2.73123  3.46354  2.40513  3.72494  3.29354  2.67741  2.69355  4.24690  2.90347  2.73739  3.18146  2.89801  2.37887  2.77519  2.98518  4.58477  3.61503
          0.01346  4.71078  5.43313  0.61958  0.77255  0.54394  0.86859
    301   2.04589  5.22406  2.92576  1.92125  4.57066  3.36194  3.73416  4.04436  2.41285  3.25979  4.29079  2.06183  3.87783  2.61428  2.97924  2.71899  2.99608  3.59843  5.68793  3.98609    821 e - - -
          2.68618  4.42225  2.77519  2.73123  3.46354  2.40513  3.72494  3.29354  2.67741  2.69355  4.24690  2.90347  2.73739  3.18146  2.89801  2.37887  2.77519  2.98518  4.58477  3.61503
          0.01346  4.71078  5.43313  0.61958  0.77255  0.54394  0.86859
    302   0.44000  4.54102  4.34832  4.18433  5.03707  2.90493  5.08939  4.41287  4.23173  4.18179  4.98636  4.00647  4.17172  4.44297  4.41294  2.67116  3.17431  3.66214  6.39968  5.26993    822 A - - -
          2.68618  4.42225  2.77519  2.73123  3.46354  2.40513  3.72494  3.29354  2.67741  2.69355  4.24690  2.90347  2.73739  3.18146  2.89801  2.37887  2.77519  2.98518  4.58477  3.61503
          0.01346  4.71078  5.43313  0.61958  0.77255  0.54394  0.86859
    303   2.82705  4.49619  3.74756  3.19278  3.46369  3.81605  1.84947  2.98741  3.09309  2.09024  3.31925  3.53494  4.19177  3.35280  3.34199  3.02993  3.05336  2.77079  4.90523  2.13208    823 h - - -
          2.68618  4.42225  2.77519  2.73123  3.46354  2.40513  3.72494  3.29354  2.67741  2.69355  4.24690  2.90347  2.73739  3.18146  2.89801  2.37887  2.77519  2.98518  4.58477  3.61503
          0.01346  4.71078  5.43313  0.61958  0.77255  0.54394  0.86859
    304   1.94629  5.17298  3.06505  2.31558  4.47687  3.56703  3.75439  3.74052  2.00746  2.82905  4.22077  3.05202  3.95867  2.27284  2.67372  2.74502  2.81972  3.46650  5.62912  4.25006    824 a - - -
          2.68618  4.42225  2.77519  2.73123  3.46354  2.40513  3.72494  3.29354  2.67741  2.69355  4.24690  2.90347  2.73739  3.18146  2.89801  2.37887  2.77519  2.98518  4.58477  3.61503
          0.01346  4.71078  5.43313  0.61958  0.77255  0.54394  0.86859
    305   4.35297  5.43273  5.49560  5.30018  0.74021  5.06054  3.91896  3.97502  5.08323  2.35700  4.53487  4.71025  5.33114  4.83606  4.93632  4.43892  4.55776  3.88103  2.24076  1.82156    825 f - - -
          2.68618  4.42225  2.77519  2.73123  3.46354  2.40513  3.72494  3.29354  2.67741  2.69355  4.24690  2.90347  2.73739  3.18146  2.89801  2.37887  2.77519  2.98518  4.58477  3.61503
          0.01346  4.71078  5.43313  0.61958  0.77255  0.47590  0.97108
    306   3.75081  4.97692  5.70673  5.15688  3.55997  5.18903  5.59885  0.79761  5.03578  1.55275  2.46007  5.32771  5.31596  5.04749  5.06302  4.57671  3.97704  2.25341  5.74498  4.70889    826 i - - -
          2.68618  4.42225  2.77519  2.73123  3.46354  2.40513  3.72494  3.29354  2.67741  2.69355  4.24690  2.90347  2.73739  3.18146  2.89801  2.37887  2.77519  2.98518  4.58477  3.61503
          0.01319  4.73108  5.45343  0.61958  0.77255  0.50221  0.92935
    307   3.14277  5.77734  1.68254  2.40070  5.06019  3.61466  4.07180  4.58071  3.01410  4.06885  4.88165  1.06745  4.18557  3.21118  3.58212  3.09120  3.45020  4.15073  6.22021  3.87786    827 n - - -
          2.68618  4.42225  2.77519  2.73123  3.46354  2.40513  3.72494  3.29354  2.67741  2.69355  4.24690  2.90347  2.73739  3.18146  2.89801  2.37887  2.77519  2.98518  4.58477  3.61503
          0.01319  4.73108  5.45343  0.61958  0.77255  0.50221  0.92935
    308   3.72055  5.11179  4.53012  4.44811  1.59465  4.65944  3.31226  3.65911  4.37415  3.15950  4.26472  4.10839  4.98261  4.41614  4.45993  3.72091  3.94456  3.50336  3.85625  0.77266    828 y - - -
          2.68618  4.42225  2.77519  2.73123  3.46354  2.40513  3.72494  3.29354  2.67741  2.69355  4.24690  2.90347  2.73739  3.18146  2.89801  2.37887  2.77519  2.98518  4.58477  3.61503
          0.01319  4.73108  5.45343  0.61958  0.77255  0.50221  0.92935
    309   2.77865  4.20230  4.63591  4.03075  3.17139  3.96664  4.29428  1.82075  3.84618  1.46041  2.68234  4.03828  4.32869  3.98533  3.90322  3.01078  2.64057  2.26809  4.82663  3.33973    829 l - - -
          2.68618  4.42225  2.77519  2.73123  3.46354  2.40513  3.72494  3.29354  2.67741  2.69355  4.24690  2.90347  2.73739  3.18146  2.89801  2.37887  2.77519  2.98518  4.58477  3.61503
          0.01319  4.73108  5.45343  0.61958  0.77255  0.50221  0.92935
    310   2.81280  4.33904  4.09953  2.74244  3.41581  3.88488  4.17181  2.62497  3.41339  1.30641  2.27750  3.75876  4.25379  3.56436  3.64552  3.07537  3.02426  2.57665  4.94007  3.55784    830 l - - -
          2.68618  4.42225  2.77519  2.73123  3.46354  2.40513  3.72494  3.29354  2.67741  2.69355  4.24690  2.90347  2.73739  3.18146  2.89801  2.37887  2.77519  2.98518  4.58477  3.61503
          0.01319  4.73108  5.45343  0.61958  0.77255  0.50221  0.92935
    311   2.78771  5.31891  2.02084  2.31928  4.66288  3.56851  3.76024  4.14362  2.28152  3.61180  4.35733  3.00044  3.97197  2.43772  1.83573  2.73686  2.76461  3.70965  5.74654  4.34180    831 r - - -
          2.68618  4.42225  2.77519  2.73123  3.46354  2.40513  3.72494  3.29354  2.67741  2.69355  4.24690  2.90347  2.73739  3.18146  2.89801  2.37887  2.77519  2.98518  4.58477  3.61503
          0.01319  4.73108  5.45343  0.61958  0.77255  0.50221  0.92935
    312   2.32280  4.77528  3.63628  3.43967  4.96070  3.41476  4.73373  4.36151  3.63330  4.04875  4.90765  3.74033  0.61229  3.97183  3.98138  2.95803  3.31139  3.79759  6.27857  5.05243    832 P - - -
          2.68618  4.42225  2.77519  2.73123  3.46354  2.40513  3.72494  3.29354  2.67741  2.69355  4.24690  2.90347  2.73739  3.18146  2.89801  2.37887  2.77519  2.98518  4.58477  3.61503
          0.01319  4.73108  5.45343  0.61958  0.77255  0.50221  0.92935
    313   2.71762  5.30522  2.45750  1.72804  4.64730  3.32057  3.70569  4.13269  1.93697  3.60862  4.34799  3.00798  3.89192  2.21881  2.93642  2.72750  3.00827  3.69451  5.73792  3.87354    833 e - - -
          2.68618  4.42225  2.77520  2.73123  3.46354  2.40513  3.72495  3.29354  2.67741  2.69355  4.24690  2.90344  2.73740  3.18146  2.89801  2.37887  2.77520  2.98518  4.58477  3.61503
          0.03929  4.25844  3.71389  0.57341  0.82920  0.50221  0.92935
    314   2.75764  4.32391  4.17294  3.51960  3.45383  3.88963  4.22305  2.18221  3.49019  2.51258  3.32781  2.95105  4.28505  3.67122  3.70258  3.11592  2.98266  1.17347  4.96814  3.73226    835 v - - -
          2.68618  4.42225  2.77519  2.73123  3.46354  2.40513  3.72494  3.29354  2.67741  2.69355  4.24690  2.90347  2.73739  3.18146  2.89801  2.37887  2.77519  2.98518  4.58477  3.61503
          0.01346  4.71078  5.43313  0.61958  0.77255  0.53504  0.88104
    315   1.88614  4.35307  3.91303  3.34213  3.47053  3.68010  2.93590  1.86633  3.27717  2.50393  2.83937  3.43840  4.19258  3.53469  3.55309  2.81702  2.92007  2.42312  4.95389  3.74487    836 i - - -
          2.68618  4.42225  2.77519  2.73123  3.46354  2.40513  3.72494  3.29354  2.67741  2.69355  4.24690  2.90347  2.73739  3.18146  2.89801  2.37887  2.77519  2.98518  4.58477  3.61503
          0.01342  4.71338  5.43573  0.61958  0.77255  0.53873  0.87584
    316   0.54430  4.60371  4.03507  3.71390  4.58751  3.31219  4.67758  3.76752  3.48942  3.63813  4.44418  3.82949  4.18897  3.98230  3.82821  2.85863  3.18345  3.41191  5.97294  4.76906    837 A - - -
          2.68618  4.42225  2.77519  2.73123  3.46354  2.40513  3.72494  3.29354  2.67741  2.69355  4.24690  2.90347  2.73739  3.18146  2.89801  2.37887  2.77519  2.98518  4.58477  3.61503
          0.01342  4.71338  5.43573  0.61958  0.77255  0.53873  0.87584
    317   2.20000  5.26719  2.85293  2.33237  4.60804  3.14690  3.39360  4.09088  1.99069  3.52001  4.29351  2.81937  3.54316  2.53112  2.45674  2.36713  2.94561  3.61227  5.22797  4.29414    838 k - - -
          2.68618  4.42225  2.77519  2.73123  3.46354  2.40513  3.72494  3.29354  2.67741  2.69355  4.24690  2.90347  2.73739  3.18146  2.89801  2.37887  2.77519  2.98518  4.58477  3.61503
          0.01342  4.71338  5.43573  0.61958  0.77255  0.53873  0.87584
    318   2.51017  4.14548  4.06639  3.60893  3.36537  3.89697  4.20052  1.60686  3.50232  2.33600  3.18128  2.36845  4.26674  3.73640  3.70979  3.09171  2.93153  2.01084  4.92252  3.72603    839 i - - -
          2.68618  4.42225  2.77519  2.73123  3.46354  2.40513  3.72494  3.29354  2.67741  2.69355  4.24690  2.90347  2.73739  3.18146  2.89801  2.37887  2.77519  2.98518  4.58477  3.61503
          0.01342  4.71338  5.43573  0.61958  0.77255  0.53873  0.87584
    319   2.35888  4.69126  3.68585  3.16367  4.63702  2.65437  4.37738  4.06946  3.27484  3.70394  4.50744  3.55640  3.83355  3.58283  3.67072  1.27027  1.50943  3.55411  5.93492  4.67461    840 s - - -
          2.68618  4.42225  2.77519  2.73123  3.46354  2.40513  3.72494  3.29354  2.67741  2.69355  4.24690  2.90347  2.73739  3.18146  2.89801  2.37887  2.77519  2.98518  4.58477  3.61503
          0.01342  4.71338  5.43573  0.61958  0.77255  0.53802  0.87684
    320   2.69931  5.28022  2.31015  2.44302  4.59196  3.55665  3.77734  3.76923  2.56126  3.43186  4.32943  1.37107  3.93693  2.91815  2.98453  2.71463  3.03978  3.65479  5.73621  4.33728    841 n - - -
          2.68618  4.42225  2.77519  2.73123  3.46354  2.40513  3.72494  3.29354  2.67741  2.69355  4.24690  2.90347  2.73739  3.18146  2.89801  2.37887  2.77519  2.98518  4.58477  3.61503
          0.01342  4.71359  5.43593  0.61958  0.77255  0.53832  0.87642
    321   2.22588  4.84139  3.20653  2.33054  2.77654  3.58098  3.17307  3.45983  2.56411  3.07468  3.93290  3.14390  4.01633  2.91538  3.11647  2.61099  2.54773  3.07168  5.37777  2.55248    842 a - - -
          2.68618  4.42225  2.77519  2.73123  3.46354  2.40513  3.72494  3.29354  2.67741  2.69355  4.24690  2.90347  2.73739  3.18146  2.89801  2.37887  2.77519  2.98518  4.58477  3.61503
          0.01342  4.71359  5.43593  0.61958  0.77255  0.53832  0.87642
    322   2.84269  4.27184  4.61728  4.02475  3.36966  4.04696  4.38539  2.11935  3.75272  2.08995  3.05876  4.06315  4.40515  4.01557  3.96272  3.27304  2.51057  1.18733  4.95179  3.73737    843 v - - -
          2.68618  4.42225  2.77519  2.73123  3.46354  2.40513  3.72494  3.29354  2.67741  2.69355  4.24690  2.90347  2.73739  3.18146  2.89801  2.37887  2.77519  2.98518  4.58477  3.61503
          0.01363  4.71359  5.38946  0.61958  0.77255  0.53832  0.87642
    323   2.60970  4.67981  3.39288  2.82249  2.73059  2.41675  3.30643  3.22827  2.77122  2.79923  3.75968  3.04269  4.06396  2.97672  3.01085  2.61770  2.55720  2.92279  4.52847  2.71017    844 g - - -
          2.68618  4.42225  2.77519  2.73123  3.46354  2.40513  3.72494  3.29354  2.67741  2.69355  4.24690  2.90347  2.73739  3.18146  2.89801  2.37887  2.77519  2.98518  4.58477  3.61503
          0.01342  4.71338  5.43573  0.61958  0.77255  0.53873  0.87584
    324   3.09194  4.61819  4.44088  3.91693  2.08361  4.06120  4.05953  3.08567  3.77896  2.69148  3.73352  4.05385  4.53621  3.50070  3.87864  3.44179  3.32948  2.75361  4.46839  0.98907    845 y - - -
          2.68618  4.42225  2.77519  2.73123  3.46354  2.40513  3.72494  3.29354  2.67741  2.69355  4.24690  2.90347  2.73739  3.18146  2.89801  2.37887  2.77519  2.98518  4.58477  3.61503
          0.01342  4.71338  5.43573  0.61958  0.77255  0.53873  0.87584
    325   1.25244  4.69417  3.50994  3.00363  4.05225  3.48153  4.09046  3.45588  2.96350  3.17158  4.03352  3.35912  2.01675  3.31600  3.38986  2.76018  2.97035  3.17843  5.48295  3.93327    846 a - - -
          2.68618  4.42225  2.77519  2.73123  3.46354  2.40513  3.72494  3.29354  2.67741  2.69355  4.24690  2.90347  2.73739  3.18146  2.89801  2.37887  2.77519  2.98518  4.58477  3.61503
          0.01342  4.71338  5.43573  0.61958  0.77255  0.53873  0.87584
    326   2.74970  4.98540  3.19498  2.76219  4.60038  3.49713  4.01655  4.04957  2.82306  3.61784  4.40366  1.29959  2.91171  3.16053  3.24813  2.12497  2.53444  3.52973  5.81057  4.46582    847 n - - -
          2.68618  4.42225  2.77519  2.73123  3.46354  2.40513  3.72494  3.29354  2.67741  2.69355  4.24690  2.90347  2.73739  3.18146  2.89801  2.37887  2.77519  2.98518  4.58477  3.61503
          0.01342  4.71338  5.43573  0.61958  0.77255  0.53873  0.87584
    327   1.11311  4.64335  3.80910  3.36158  4.49936  2.00630  4.44296  4.04007  3.36473  3.55600  4.49978  3.62094  2.29378  3.66679  3.74150  2.42372  3.02214  3.51482  5.93283  4.69016    848 a - - -
          2.68618  4.42225  2.77519  2.73123  3.46354  2.40513  3.72494  3.29354  2.67741  2.69355  4.24690  2.90347  2.73739  3.18146  2.89801  2.37887  2.77519  2.98518  4.58477  3.61503
          0.01342  4.71338  5.43573  0.61958  0.77255  0.47070  0.97968
    328   2.78170  4.81724  3.25252  2.77572  4.04536  3.65016  3.90738  3.33918  2.75822  2.80581  3.86594  1.39594  4.05787  3.10376  3.15621  2.45824  3.02894  2.55757  5.38557  4.08862    849 n - - -
          2.68617  4.42225  2.77520  2.73123  3.46354  2.40513  3.72495  3.29354  2.67741  2.69354  4.24690  2.90347  2.73740  3.18147  2.89801  2.37887  2.77520  2.98517  4.58469  3.61503
          0.02495  4.19618  4.64761  0.62124  0.77063  0.49679  0.93773
    329   2.27072  5.14605  2.85118  2.46915  4.42052  3.55576  3.75247  3.80860  1.91450  2.42890  4.05001  3.03782  3.09873  2.75577  2.81225  2.61943  2.73290  3.30691  5.61166  4.23532    853 k - - -
          2.68618  4.42225  2.77519  2.73123  3.46354  2.40513  3.72494  3.29354  2.67741  2.69355  4.24690  2.90347  2.73739  3.18146  2.89801  2.37887  2.77519  2.98518  4.58477  3.61503
          0.01322  4.72831  5.45065  0.61958  0.77255  0.50808  0.92043
    330   1.75638  5.22661  2.68525  2.30400  4.53531  3.29946  3.72660  4.04205  2.15673  3.48818  4.30097  3.00257  3.14611  2.51154  2.96686  2.63506  2.74018  3.64038  5.69684  4.29328    854 a - - -
          2.68618  4.42225  2.77519  2.73123  3.46354  2.40513  3.72494  3.29354  2.67741  2.69355  4.24690  2.90347  2.73739  3.18146  2.89801  2.37887  2.77519  2.98518  4.58477  3.61503
          0.01322  4.72831  5.45065  0.61958  0.77255  0.50808  0.92043
    331   1.14387  4.97163  2.92470  2.74540  4.52487  3.45303  4.04696  3.95953  2.89125  3.50942  4.35988  2.99473  4.02078  3.20720  3.35417  1.94490  3.02187  3.52763  5.77734  4.44251    855 a - - -
          2.68618  4.42225  2.77519  2.73123  3.46354  2.40513  3.72494  3.29354  2.67741  2.69355  4.24690  2.90347  2.73739  3.18146  2.89801  2.37887  2.77519  2.98518  4.58477  3.61503
          0.01322  4.72831  5.45065  0.61958  0.77255  0.48959  0.94902
    332   2.68725  5.21707  2.86825  2.42265  4.50579  2.96804  3.69095  3.90189  2.21520  3.03605  4.01187  2.99384  3.95177  2.47984  2.11040  2.69638  2.26147  3.40678  5.56078  4.18201    856 r - - -
          2.68618  4.42225  2.77519  2.73123  3.46354  2.40513  3.72494  3.29354  2.67741  2.69355  4.24690  2.90347  2.73739  3.18146  2.89801  2.37887  2.77519  2.98518  4.58477  3.61503
          0.01315  4.73363  5.45598  0.61958  0.77255  0.49679  0.93773
    333   2.34376  5.28366  2.77781  1.88516  4.62363  3.40089  3.71726  4.10666  2.02337  3.57153  4.31754  3.00891  2.61333  2.57803  2.95757  2.56562  2.85827  3.65192  5.71900  4.30994    857 e - - -
          2.68618  4.42225  2.77519  2.73123  3.46354  2.40513  3.72494  3.29354  2.67741  2.69355  4.24690  2.90347  2.73739  3.18146  2.89801  2.37887  2.77519  2.98518  4.58477  3.61503
          0.01315  4.73363  5.45598  0.61958  0.77255  0.49679  0.93773
    334   2.72368  4.25244  4.18796  3.54755  2.16323  3.85436  4.03807  2.69953  3.12700  1.53271  3.18174  3.83633  4.25983  3.68288  3.66442  3.08224  3.00481  2.47981  4.71765  2.53482    858 l - - -
          2.68618  4.42225  2.77519  2.73123  3.46354  2.40513  3.72494  3.29354  2.67741  2.69355  4.24690  2.90347  2.73739  3.18146  2.89801  2.37887  2.77519  2.98518  4.58477  3.61503
          0.01573  4.73363  4.98841  0.61958  0.77255  0.49679  0.93773
    335   2.86262  4.26630  4.67335  4.07354  3.34215  4.04346  4.28701  2.18517  3.89484  1.90406  2.19825  4.00339  4.39861  3.78565  3.96619  3.33976  3.09231  1.35173  4.91025  3.73437    859 v - - -
          2.68618  4.42225  2.77519  2.73123  3.46354  2.40513  3.72494  3.29354  2.67741  2.69355  4.24690  2.90347  2.73739  3.18146  2.89801  2.37887  2.77519  2.98518  4.58477  3.61503
          0.01319  4.73108  5.45343  0.61958  0.77255  0.50221  0.92935
    336   2.68289  5.27453  1.92824  2.29790  4.61479  3.49497  3.72523  3.86180  2.25147  3.53732  4.31190  2.64792  3.65030  2.76361  2.60119  2.22481  2.85061  3.48284  5.70995  4.30172    860 d - - -
          2.68618  4.42225  2.77519  2.73123  3.46354  2.40513  3.72494  3.29354  2.67741  2.69355  4.24690  2.90347  2.73739  3.18146  2.89801  2.37887  2.77519  2.98518  4.58477  3.61503
          0.01319  4.73108  5.45343  0.61958  0.77255  0.50221  0.92935
    337   2.27810  5.29678  2.58710  2.06067  4.63530  3.37004  3.75372  4.11834  1.99484  3.59900  4.34080  3.02204  2.29406  2.68260  2.92466  2.70974  3.00672  3.67596  5.73219  4.30491    861 k - - -
          2.68618  4.42225  2.77519  2.73123  3.46354  2.40513  3.72494  3.29354  2.67741  2.69355  4.24690  2.90347  2.73739  3.18146  2.89801  2.37887  2.77519  2.98518  4.58477  3.61503
          0.03432  4.73108  3.69197  0.61958  0.77255  0.50221  0.92935
    338   2.16554  5.26626  2.27261  1.82533  4.51250  3.48315  3.73669  4.08133  2.31666  3.40979  4.31051  3.00553  3.79983  2.77939  2.92823  2.26049  2.94223  3.61053  5.70472  4.29807    862 e - - -
          2.68618  4.42225  2.77519  2.73123  3.46354  2.40513  3.72494  3.29354  2.67741  2.69355  4.24690  2.90347  2.73739  3.18146  2.89801  2.37887  2.77519  2.98518  4.58477  3.61503
          0.01346  4.71023  5.43257  0.61958  0.77255  0.47523  0.97218
    339   2.75424  4.21090  4.58741  4.07348  3.19849  3.95614  4.31256  1.54489  3.77721  1.95671  3.08509  4.02753  4.35450  4.04145  3.93808  3.28397  3.02448  1.61256  4.85343  3.30454    863 i - - -
          2.68618  4.42225  2.77519  2.73123  3.46354  2.40513  3.72494  3.29354  2.67741  2.69355  4.24690  2.90347  2.73739  3.18146  2.89801  2.37887  2.77519  2.98518  4.58477  3.61503
          0.01319  4.73108  5.45343  0.61958  0.77255  0.50221  0.92935
    340   2.11921  4.77310  3.32675  2.76147  3.48853  3.38107  3.85251  3.14128  2.27985  2.49385  3.82776  3.25411  3.97269  2.99415  2.21997  2.67942  2.72930  2.77783  5.14525  3.98173    864 a - - -
          2.68618  4.42225  2.77519  2.73123  3.46354  2.40513  3.72494  3.29354  2.67741  2.69355  4.24690  2.90347  2.73739  3.18146  2.89801  2.37887  2.77519  2.98518  4.58477  3.61503
          0.01319  4.73108  5.45343  0.61958  0.77255  0.50221  0.92935
    341   2.51442  5.28107  2.29003  2.25337  4.62268  3.09753  3.69183  4.10668  2.40318  3.58487  4.10395  2.11443  3.85063  2.55684  2.84074  2.35740  2.79191  3.65010  5.71560  4.30595    865 n - - -
          2.68618  4.42225  2.77519  2.73123  3.46354  2.40513  3.72494  3.29354  2.67741  2.69355  4.24690  2.90347  2.73739  3.18146  2.89801  2.37887  2.77519  2.98518  4.58477  3.61503
          0.03376  4.73108  3.71389  0.61958  0.77255  0.50221  0.92935
    342   2.81087  5.34844  1.60346  2.46753  4.66598  3.56652  3.72969  4.01515  2.60941  3.51566  4.38668  1.74752  4.00707  2.86448  3.05930  2.77913  2.90186  3.70285  5.79752  4.37264    866 d - - -
          2.68618  4.42225  2.77519  2.73123  3.46354  2.40513  3.72494  3.29354  2.67741  2.69355  4.24690  2.90347  2.73739  3.18146  2.89801  2.37887  2.77519  2.98518  4.58477  3.61503
          0.01346  4.71078  5.43313  0.61958  0.77255  0.54394  0.86859
    343   2.62838  5.16333  3.09933  2.48902  4.46277  3.57375  3.73337  3.89220  2.18379  3.40349  4.22080  2.97418  1.66171  2.80338  2.66874  2.78213  2.68460  3.50691  5.43189  4.25503    867 p - - -
          2.68618  4.42225  2.77519  2.73123  3.46354  2.40513  3.72494  3.29354  2.67741  2.69355  4.24690  2.90347  2.73739  3.18146  2.89801  2.37887  2.77519  2.98518  4.58477  3.61503
          0.01897  4.71078  4.62625  0.61958  0.77255  0.54394  0.86859
    344   1.87468  5.09704  2.88840  2.45046  4.35638  2.70242  3.76483  3.74141  2.50933  3.27394  3.70657  2.72020  3.92342  2.84124  2.99900  2.26442  2.57170  3.38932  5.23995  4.20581    868 a - - -
          2.68618  4.42225  2.77519  2.73123  3.46354  2.40513  3.72494  3.29354  2.67741  2.69355  4.24690  2.90347  2.73739  3.18146  2.89801  2.37887  2.77519  2.98518  4.58477  3.61503
          0.01353  4.70534  5.42769  0.61958  0.77255  0.55397  0.85488
    345   2.96974  4.38866  4.84573  4.26520  3.43186  4.26026  4.55973  1.18468  4.10497  2.23832  3.43635  4.36035  4.50404  4.07725  4.18299  3.51511  3.20128  1.40499  5.16317  3.97925    869 i - - -
          2.68618  4.42225  2.77519  2.73123  3.46354  2.40513  3.72494  3.29354  2.67741  2.69355  4.24690  2.90347  2.73739  3.18146  2.89801  2.37887  2.77519  2.98518  4.58477  3.61503
          0.01353  4.70555  5.42790  0.61958  0.77255  0.53583  0.87992
    346   2.78658  4.29204  4.28299  3.70148  2.28263  3.87322  4.14631  2.72957  3.48128  2.43340  3.39357  3.78558  4.22862  3.78903  3.49104  3.20607  2.97346  2.25697  4.79409  1.44694    870 y - - -
          2.68618  4.42225  2.77519  2.73123  3.46354  2.40513  3.72494  3.29354  2.67741  2.69355  4.24690  2.90347  2.73739  3.18146  2.89801  2.37887  2.77519  2.98518  4.58477  3.61503
          0.01345  4.71099  5.43333  0.61958  0.77255  0.54352  0.86917
    347   3.06014  4.72022  4.19617  3.67529  3.61488  4.02766  4.50467  2.73225  3.54178  2.12796  3.60637  3.98851  0.97414  3.87103  3.82750  3.36350  3.36171  2.53570  5.38695  4.13292    871 p - - -
          2.68618  4.42225  2.77519  2.73123  3.46354  2.40513  3.72494  3.29354  2.67741  2.69355  4.24690  2.90347  2.73739  3.18146  2.89801  2.37887  2.77519  2.98518  4.58477  3.61503
          0.01345  4.71099  5.43333  0.61958  0.77255  0.54352  0.86917
    348   2.76313  5.26575  2.30384  2.46126  4.59773  3.41313  3.77346  4.07063  2.50948  3.55066  4.32581  2.70093  2.19104  2.88593  3.01062  2.04326  2.47786  3.64214  5.72574  4.32335    872 s - - -
          2.68618  4.42225  2.77519  2.73123  3.46354  2.40513  3.72494  3.29354  2.67741  2.69355  4.24690  2.90347  2.73739  3.18146  2.89801  2.37887  2.77519  2.98518  4.58477  3.61503
          0.01388  4.71099  5.34081  0.61958  0.77255  0.54352  0.86917
    349   2.05105  5.27319  2.45179  2.01936  4.61152  3.49292  3.69010  4.09371  2.36406  3.54333  4.31632  2.99016  2.89032  2.40699  2.92585  2.62609  2.74902  3.63705  5.70949  4.30095    873 e - - -
          2.68618  4.42225  2.77519  2.73123  3.46354  2.40513  3.72494  3.29354  2.67741  2.69355  4.24690  2.90347  2.73739  3.18146  2.89801  2.37887  2.77519  2.98518  4.58477  3.61503
          0.01346  4.71056  5.43291  0.61958  0.77255  0.54291  0.87001
    350   2.08001  5.37623  1.97894  1.63875  4.70604  3.52741  3.80961  4.19243  2.53768  3.66867  4.42902  2.99439  3.95902  2.67289  3.08654  2.74421  2.84078  3.73168  5.81483  4.39355    874 e - - -
          2.68618  4.42225  2.77519  2.73123  3.46354  2.40513  3.72494  3.29354  2.67741  2.69355  4.24690  2.90347  2.73740  3.18146  2.89801  2.37887  2.77518  2.98518  4.58477  3.61503
          0.01735  4.35553  5.43313  0.58623  0.81287  0.47548  0.97176
    351   2.57332  4.53761  2.87168  2.90175  3.56277  3.73423  3.97770  2.88900  2.97495  2.55277  3.08655  3.39407  4.10997  3.12523  3.35939  2.63429  2.37669  1.74966  5.11422  3.60576    876 v - - -
          2.68618  4.42225  2.77519  2.73123  3.46354  2.40513  3.72494  3.29354  2.67741  2.69355  4.24690  2.90347  2.73739  3.18146  2.89801  2.37887  2.77519  2.98518  4.58477  3.61503
          0.01401  4.73108  5.27879  0.61958  0.77255  0.50178  0.93002
    352   2.64130  4.27296  4.13553  3.55304  3.02700  3.86640  4.16183  2.39653  2.81573  1.79711  2.38361  3.79898  4.23727  3.35818  2.74372  3.03968  2.96807  2.26556  4.80114  3.53756    877 l - - -
          2.68618  4.42225  2.77519  2.73123  3.46354  2.40513  3.72494  3.29354  2.67741  2.69355  4.24690  2.90347  2.73739  3.18146  2.89801  2.37887  2.77519  2.98518  4.58477  3.61503
          0.01320  4.73027  5.45261  0.61958  0.77255  0.50351  0.92737
    353   2.07575  5.27729  2.59937  2.24410  4.61838  3.34836  3.73338  4.10157  1.84525  3.52920  4.31925  2.87770  3.82582  2.63563  2.76067  2.36890  2.96829  3.60907  5.71209  4.22333    878 k - - -
          2.68618  4.42225  2.77519  2.73123  3.46354  2.40513  3.72494  3.29354  2.67741  2.69355  4.24690  2.90347  2.73739  3.18146  2.89801  2.37887  2.77519  2.98518  4.58477  3.61503
          0.01320  4.73027  5.45261  0.61958  0.77255  0.50065  0.93175
    354   2.78238  5.24870  2.93967  2.50292  4.57862  3.54223  3.68708  4.01179  1.73038  3.39912  4.27026  2.64849  3.90338  2.81150  2.01415  2.71359  2.41563  3.38444  5.68686  4.28404    879 k - - -
          2.68618  4.42225  2.77519  2.73123  3.46354  2.40513  3.72494  3.29354  2.67741  2.69355  4.24690  2.90347  2.73739  3.18146  2.89801  2.37887  2.77519  2.98518  4.58477  3.61503
          0.01319  4.73108  5.45343  0.61958  0.77255  0.50178  0.93002
    355   2.77815  4.27695  4.30485  3.71963  3.27616  3.35025  4.23130  2.67606  3.59278  1.22317  2.57116  3.91284  4.28338  3.80887  3.76307  2.56369  2.95166  2.39315  4.89766  3.70933    880 l - - -
          2.68618  4.42225  2.77519  2.73123  3.46354  2.40513  3.72494  3.29354  2.67741  2.69355  4.24690  2.90347  2.73739  3.18146  2.89801  2.37887  2.77519  2.98518  4.58477  3.61503
          0.01319  4.73108  5.45343  0.61958  0.77255  0.50178  0.93002
    356   2.73149  4.22299  4.42063  3.82628  1.70900  3.88969  3.96537  2.50293  3.64240  2.40665  3.32742  3.96112  4.28316  3.74994  3.73778  2.74589  2.89642  2.18027  4.51765  2.22188    881 f - - -
          2.68618  4.42225  2.77519  2.73123  3.46354  2.40513  3.72494  3.29354  2.67741  2.69355  4.24690  2.90347  2.73739  3.18146  2.89801  2.37887  2.77519  2.98518  4.58477  3.61503
          0.02129  4.73108  4.40245  0.61958  0.77255  0.50178  0.93002
    357   2.33307  4.38687  3.64217  3.28682  3.33395  3.67246  3.94881  2.52877  3.21912  2.13445  3.43963  3.62262  2.79167  3.21719  3.51639  2.91952  2.26513  2.03580  4.92391  3.76840    882 v - - -
          2.68618  4.42225  2.77519  2.73123  3.46354  2.40513  3.72494  3.29354  2.67741  2.69355  4.24690  2.90347  2.73739  3.18146  2.89801  2.37887  2.77519  2.98518  4.58477  3.61503
          0.01329  4.72309  5.44543  0.61958  0.77255  0.51419  0.91127
    358   2.64391  4.36254  3.68396  3.27659  3.27608  3.53042  4.08967  2.25402  3.14365  1.84180  2.86137  3.37520  3.07676  3.26400  3.50254  2.82931  2.71089  2.32953  4.96144  3.60808    883 l - - -
          2.68618  4.42225  2.77519  2.73123  3.46354  2.40513  3.72494  3.29354  2.67741  2.69355  4.24690  2.90347  2.73739  3.18146  2.89801  2.37887  2.77519  2.98518  4.58477  3.61503
          0.01327  4.72434  5.44669  0.61958  0.77255  0.51593  0.90868
    359   2.55968  5.25201  2.97818  2.22934  4.54552  3.33622  3.73261  3.86032  1.90778  3.33205  4.21075  2.78379  2.80786  2.63992  2.79889  2.38994  2.59728  3.46685  5.69192  4.28844    884 k - - -
          2.68618  4.42225  2.77520  2.73124  3.46354  2.40513  3.72495  3.29354  2.67741  2.69347  4.24690  2.90347  2.73740  3.18147  2.89801  2.37887  2.77520  2.98519  4.58477  3.61503
          0.05565  3.59383  3.62554  0.48474  0.95674  0.51593  0.90868
    360   2.39428  5.01612  2.73847  2.43318  4.26915  3.51773  3.78456  2.83368  2.53833  3.24421  3.98071  3.04595  2.29191  2.74214  2.97667  2.57137  2.71814  2.78431  5.50839  4.16109    886 p - - -
          2.68618  4.42225  2.77519  2.73123  3.46354  2.40513  3.72494  3.29354  2.67741  2.69355  4.24690  2.90347  2.73739  3.18146  2.89801  2.37887  2.77519  2.98518  4.58477  3.61503
          0.01358  4.70158  5.42392  0.61958  0.77255  0.53797  0.87691
    361   2.67805  4.56353  3.31694  2.91136  3.34428  3.66509  3.52024  2.86050  2.74078  1.82801  2.98510  3.26959  3.46761  2.73276  2.93470  2.94765  2.95356  2.66321  4.75679  3.31394    887 l - - -
          2.68618  4.42225  2.77520  2.73123  3.46354  2.40508  3.72495  3.29354  2.67741  2.69355  4.24690  2.90347  2.73740  3.18147  2.89801  2.37887  2.77518  2.98519  4.58477  3.61504
          0.03435  3.52709  5.43082  0.47675  0.96968  0.54050  0.87336
    362   2.61745  5.30946  2.22740  2.36447  4.63983  3.36448  3.79160  4.11787  2.52759  3.61166  4.36862  2.85815  2.10654  2.86656  3.05030  1.99176  2.86394  3.69523  5.76087  4.35099    889 s - - -
          2.68618  4.42225  2.77519  2.73123  3.46354  2.40513  3.72494  3.29354  2.67741  2.69355  4.24690  2.90347  2.73739  3.18146  2.89801  2.37887  2.77519  2.98518  4.58477  3.61503
          0.01346  4.71059  5.43294  0.61958  0.77255  0.54352  0.86917
    363   2.25665  5.21955  2.80368  2.23528  4.52946  3.38057  3.72758  3.92883  2.43379  3.05467  4.11884  2.81352  2.17325  2.53258  2.86075  2.67134  2.85495  3.57319  5.66656  4.27027    890 p - - -
          2.68618  4.42225  2.77519  2.73123  3.46354  2.40513  3.72494  3.29354  2.67741  2.69355  4.24690  2.90347  2.73739  3.18146  2.89801  2.37887  2.77519  2.98518  4.58477  3.61503
          0.01346  4.71059  5.43294  0.61958  0.77255  0.54352  0.86917
    364   2.36350  5.28277  2.53926  1.95405  4.62681  3.44755  3.67135  4.11212  1.85739  3.58717  4.30568  2.84217  3.83457  2.48337  2.64470  2.67760  2.91491  3.67296  5.71529  4.30468    891 k - - -
          2.68618  4.42225  2.77519  2.73123  3.46354  2.40513  3.72494  3.29354  2.67741  2.69355  4.24690  2.90347  2.73739  3.18146  2.89801  2.37887  2.77519  2.98518  4.58477  3.61503
          0.01346  4.71059  5.43294  0.61958  0.77255  0.54352  0.86917
    365   2.31634  4.57671  2.82463  2.81245  3.50342  3.64460  3.91649  2.12767  2.88600  2.56954  3.36700  3.31136  3.90060  2.98552  3.30942  2.79363  2.45034  2.39886  5.14656  3.82938    892 i - - -
          2.68618  4.42225  2.77519  2.73123  3.46354  2.40513  3.72494  3.29354  2.67741  2.69355  4.24690  2.90347  2.73739  3.18146  2.89801  2.37887  2.77519  2.98518  4.58477  3.61503
          0.01346  4.71059  5.43294  0.61958  0.77255  0.52637  0.89342
    366   2.67313  5.24229  2.60686  2.22925  4.57252  3.36282  3.73576  3.92040  2.26664  3.02190  3.50776  2.95089  3.94041  1.86821  2.60584  2.65502  2.90810  3.46580  5.68382  4.28228    893 q - - -
          2.68619  4.42226  2.77519  2.73124  3.46348  2.40514  3.72495  3.29355  2.67739  2.69356  4.24691  2.90348  2.73740  3.18147  2.89798  2.37888  2.77517  2.98519  4.58478  3.61500
          0.02377  3.95573  5.43797  0.74631  0.64266  0.53343  0.88332
    367   2.79106  5.25579  3.16881  2.48981  4.58954  3.63157  3.77822  3.99956  2.09939  3.43306  4.28914  3.03874  3.94609  2.63147  1.35445  2.68649  3.00676  3.64226  5.03633  4.23058    898 r - - -
          2.68618  4.42225  2.77519  2.73123  3.46354  2.40513  3.72494  3.29354  2.67741  2.69355  4.24690  2.90347  2.73739  3.18146  2.89801  2.37887  2.77519  2.98518  4.58477  3.61503
          0.01676  4.71059  4.87660  0.61958  0.77255  0.53343  0.88332
    368   2.30370  4.42993  3.02164  3.04696  3.20619  3.74083  3.98277  2.66375  3.07873  1.80656  3.41845  3.40565  4.14667  3.06134  3.39922  2.94285  2.72654  2.15147  4.68664  3.75115    899 l - - -
          2.68618  4.42225  2.77519  2.73123  3.46354  2.40513  3.72494  3.29354  2.67741  2.69355  4.24690  2.90347  2.73739  3.18146  2.89801  2.37887  2.77519  2.98518  4.58477  3.61503
          0.01350  4.70733  5.42968  0.61958  0.77255  0.52005  0.90261
    369   2.68677  4.37573  3.87256  3.15588  3.44879  3.69101  4.07892  2.16129  3.18315  2.29612  2.57565  3.63098  4.18044  2.65583  2.44524  2.87323  2.88420  2.35484  4.37228  3.49998    900 i - - -
          2.68618  4.42225  2.77519  2.73123  3.46354  2.40513  3.72494  3.29354  2.67741  2.69355  4.24690  2.90347  2.73739  3.18146  2.89801  2.37887  2.77519  2.98518  4.58477  3.61503
          0.01409  4.71319  5.29545  0.61958  0.77255  0.52817  0.89083
    370   2.56069  4.91238  2.92378  2.44539  4.30945  3.44572  3.67664  3.71465  2.51629  3.28645  3.72658  2.60595  3.96529  2.88837  3.03483  2.51143  1.67073  2.94288  5.53458  4.18077    901 t - - -
          2.68618  4.42225  2.77519  2.73123  3.46354  2.40513  3.72494  3.29354  2.67741  2.69355  4.24690  2.90347  2.73739  3.18146  2.89801  2.37887  2.77519  2.98518  4.58477  3.61503
          0.01343  4.71254  5.43488  0.61958  0.77255  0.52950  0.88892
    371   2.84342  5.33897  3.04021  2.55253  4.68869  3.60872  3.72674  4.12943  2.35274  3.60943  4.39520  3.02517  4.06758  2.64099  1.16611  2.70926  3.08372  3.73580  5.74110  4.39595    902 r - - -
          2.68618  4.42225  2.77519  2.73123  3.46354  2.40513  3.72494  3.29354  2.67741  2.69355  4.24690  2.90347  2.73739  3.18146  2.89801  2.37887  2.77519  2.98518  4.58477  3.61503
          0.01343  4.71254  5.43488  0.61958  0.77255  0.52950  0.88892
    372   2.08523  4.34000  3.91973  3.08025  3.41867  3.76389  4.10016  2.59946  3.26642  1.66308  3.07021  3.69212  4.19755  3.44751  3.45215  2.71060  2.61148  2.29628  4.94121  3.69710    903 l - - -
          2.68618  4.42225  2.77519  2.73123  3.46354  2.40513  3.72494  3.29354  2.67741  2.69355  4.24690  2.90347  2.73739  3.18146  2.89801  2.37887  2.77519  2.98518  4.58477  3.61503
          0.01343  4.71254  5.43488  0.61958  0.77255  0.52950  0.88892
    373   3.77816  5.08608  4.99415  4.58572  2.27674  3.87050  3.96082  3.59887  4.40567  3.04268  3.94265  4.42872  4.98444  4.44662  4.46455  3.99582  4.00138  3.45881  0.74168  2.13423    904 w - - -
          2.68618  4.42225  2.77519  2.73123  3.46354  2.40513  3.72494  3.29354  2.67741  2.69355  4.24690  2.90347  2.73739  3.18146  2.89801  2.37887  2.77519  2.98518  4.58477  3.61503
          0.01343  4.71254  5.43488  0.61958  0.77255  0.52950  0.88892
    374   2.58214  5.01239  3.12435  2.57951  4.26689  3.27610  3.79335  3.67780  2.56485  3.22253  3.71285  2.81063  3.94651  2.49244  2.96509  2.44064  1.64769  3.11851  5.50934  4.16431    905 t - - -
          2.68618  4.42225  2.77519  2.73123  3.46354  2.40513  3.72494  3.29354  2.67741  2.69355  4.24690  2.90347  2.73739  3.18146  2.89801  2.37887  2.77519  2.98518  4.58477  3.61503
          0.01343  4.71254  5.43488  0.61958  0.77255  0.52950  0.88892
    375   2.57881  5.27323  2.84635  2.12280  4.61612  3.38161  3.72541  4.09986  1.77556  3.51454  4.23570  2.77583  3.77491  2.58905  2.32711  2.60002  2.69085  3.64372  5.70672  4.29803    906 k - - -
          2.68615  4.42227  2.77522  2.73125  3.46340  2.40515  3.72497  3.29331  2.67739  2.69355  4.24692  2.90349  2.73742  3.18149  2.89803  2.37887  2.77522  2.98521  4.58479  3.61505
          0.05285  3.05513  5.43488  0.65182  0.73626  0.46146  0.99523
    376   2.82610  4.11529  4.74617  4.14222  2.17308  3.85629  4.37931  1.85640  3.56156  1.77855  3.31150  4.17429  4.39766  4.09971  3.99334  3.35244  3.09096  1.67506  4.89047  3.71305    911 v - - -
          2.68618  4.42225  2.77519  2.73123  3.46354  2.40513  3.72494  3.29354  2.67741  2.69355  4.24690  2.90347  2.73739  3.18146  2.89801  2.37887  2.77519  2.98518  4.58477  3.61503
          0.01316  4.73281  5.45515  0.61958  0.77255  0.48715  0.95289
    377   2.68754  5.23471  3.04800  2.55810  4.56252  3.61968  3.77753  3.99133  1.17917  3.47382  4.11619  3.10622  4.00850  2.82994  2.56733  2.61706  3.02938  3.46300  5.66623  4.30857    912 k - - -
          2.68618  4.42225  2.77519  2.73123  3.46354  2.40513  3.72494  3.29354  2.67741  2.69355  4.24690  2.90347  2.73739  3.18146  2.89801  2.37887  2.77519  2.98518  4.58477  3.61503
          0.02166  4.70710  4.39020  0.61958  0.77255  0.48490  0.95649
    378   2.45962  5.05217  2.95625  2.55027  4.27203  3.38933  3.77311  3.61834  2.24635  3.25780  3.97889  2.99255  3.96580  2.88498  2.94978  1.89998  2.09253  3.19672  5.53663  3.79408    913 s - - -
          2.68618  4.42225  2.77519  2.73123  3.46354  2.40513  3.72494  3.29354  2.67741  2.69355  4.24690  2.90347  2.73739  3.18146  2.89801  2.37887  2.77519  2.98518  4.58477  3.61503
          0.06647  4.69797  2.89684  0.61958  0.77255  0.47545  0.97182
    379   2.47210  5.02746  3.03067  2.60230  4.36550  1.31189  3.84633  3.76906  2.65860  3.34244  4.19535  2.89439  3.93742  2.93665  3.04173  2.75518  3.01459  3.38675  5.61106  4.27071    914 g - - -
          2.68618  4.42225  2.77519  2.73123  3.46354  2.40513  3.72494  3.29354  2.67741  2.69355  4.24690  2.90347  2.73739  3.18146  2.89801  2.37887  2.77519  2.98518  4.58477  3.61503
          0.01435  4.64732  5.36967  0.61958  0.77255  0.58637  0.81270
    380   2.68437  4.48772  3.14562  2.77399  3.76167  3.18807  3.68175  3.30720  2.25322  2.88333  3.92744  3.14188  3.73619  2.94985  1.60405  2.80156  2.99325  3.05295  4.99020  3.78529    915 r - - -
          2.68619  4.42226  2.77517  2.73122  3.46355  2.40514  3.72495  3.29355  2.67740  2.69356  4.24691  2.90348  2.73735  3.18147  2.89802  2.37886  2.77520  2.98517  4.58478  3.61504
          0.04106  3.21316        *  0.85237  0.55583  0.00000        *
//
```
