## Supplementary material for "Quantifying Microbial Guilds": FileS2-tree_potF_labelled.newick

```
(refDB_OceanDNA_b35321_039_09_08209_09447_neg_d_Bacteria_p_Proteobacteria_c_Gammaproteobacteria_o_Francisellales_f_Francisellaceae_g_M0027_s_:0.44814,(((refDB_Francisellaceae_bacterium_SYSU_WZ_2_KCTC_52557_MMP09381310_NZ_000KZ984607_1_MMP09381310_417_408611_409804_neg_d_Bacteria_p_Proteobacteria_c_Gammaproteobacteria_o_Francisellales_f_Francisellaceae_g_CA97_1460:0.21024,((refDB_Francisella_sp_MMP03073252_CP009574_1_0750_0748938_0750122_pos_d_Bacteria_p_Proteobacteria_c_Gammaproteobacteria_o_Francisellales_f_Francisellaceae_g_Francisella_s_Francisella_sp000764555:0.16613,(refDB_OceanDNA_b35335_233_01_0215_01399_pos_d_Bacteria_p_Proteobacteria_c_Gammaproteobacteria_o_Francisellales_f_Francisellaceae_g_FDC440_s_:0.11798,refDB_Francisella_sp_MMP07192706_NZ_CP021781_1_MMP07192706_1404_1469208_1470389_pos_d_Bacteria_p_Proteobacteria_c_Gammaproteobacteria_o_Francisellales_f_Francisellaceae_g_FDC440_s_FDC440_sp003290445:0.14964)IN_6_100.0:0.05291)IN_5_99.0:0.02529,refDB_Francisella_halioticida_MMP07207140_CP022132_1_0MMP07207140_871_0757448_0758635_neg_d_Bacteria_p_Proteobacteria_c_Gammaproteobacteria_o_Francisellales_f_Francisellaceae_g_Francisella_s_Francisella_halioticida:0.11830)IN_4_100.0:0.07870)IN_3_100.0:0.26284,(refDB_Fastidiosibacteraceae_bacterium_SYSU_SYW_5_DSM_103991_MMP09381170_NZ_0QLIT01000084_1_MMP09381170_9_10260_11426_neg_d_Bacteria_p_Proteobacteria_c_Gammaproteobacteria_o_Francisellales_f_Francisellaceae_g_Fangia:0.15527,refDB_Fastidiosibacteraceae_bacterium_SYSU_SYW_6_DSM_103992_MMP09381308_NZ_00QLIU01000014_1_MMP09381308_3_000848_002044_pos_d_Bacteria_p_Proteobacteria_c_Gammaproteobacteria_o_Francisellales_f_Francisellaceae_g_Caedibacter:0.19466)IN_7_100.0:0.06958)IN_2_67.0:0.05622,(refDB_OceanDNA_b35337_097_05_03874_05109_neg_d_Bacteria_p_Proteobacteria_c_Gammaproteobacteria_o_Francisellales_f_Francisellaceae_g_Fangia_s_:0.35857,refDB_OceanDNA_b35341_14_002_001483_002655_neg_d_Bacteria_p_Proteobacteria_c_Gammaproteobacteria_o_Francisellales_f_Francisellaceae_g__s_:0.30510)IN_8_63.0:0.01599)IN_1_100.0:0.47498,((((((refDB_Anderseniella_sp_MMP19229668_NZ_0LT703005_1_MMP19229668_135_0145124_0146740_pos_d_Bacteria_p_Proteobacteria_c_Alphaproteobacteria_o_Rhizobiales_f_Anderseniellaceae_g_Anderseniella_s_Anderseniella_sp900149695:1.52483,refDB_Bermanella_marisrubri_RED65_MMP02436132_NZ_0AAQH01000037_1_13_011323_012375_pos_d_Bacteria_p_Proteobacteria_c_Gammaproteobacteria_o_Pseudomonadales_f_Saccharospirillaceae_g_Bermanella_s_Bermanella_marisrubri:1.33690)IN_14_94.0:0.24594,refDB_Palleronia_abyssalis_strain_CECT_8504_MMP104614314_ONZF01000021_1_00MMP104614314_6_007347_008408_neg_d_Bacteria_p_Proteobacteria_c_Alphaproteobacteria_o_Rhodobacterales_f_Rhodobacteraceae_g_Palleronia_s_Palleronia_abyssalis:1.14843)IN_13_93.0:0.16016,refDB_Umboniibacter_marinipuniceus_DSM_25080_MMP09074685_NZ_REFJ01000003_1_MMP09074685_360_416065_417159_neg_d_Bacteria_p_Proteobacteria_c_Gammaproteobacteria_o_Pseudomonadales_f_UBA7239:1.43319)IN_12_54.0:0.10666,(refDB_Sinobacterium_caligoides_DSM_100316_MMP10362944_NZ_0RKHR01000004_1_MMP10362944_889_1031872_1032975_neg_d_Bacteria_p_Proteobacteria_c_Gammaproteobacteria_o_Pseudomonadales:0.90610,refDB_OceanDNA_b36401_005_068_070963_072120_pos_d_Bacteria_p_Proteobacteria_c_Gammaproteobacteria_o_Pseudomonadales_f_DSM_100316_g__s_:0.80232)IN_15_100.0:0.37584)IN_11_53.0:0.05929,((((((((refDB_Pseudomonadaceae_bacterium_NP_95_MMP07619816_PBRO01000057_1_0MMP07619816_45_043066_044124_pos_d_Bacteria_p_Proteobacteria_c_Gammaproteobacteria_o_Pseudomonadales_f_Pseudomonadaceae_g_Pseudomonas_E_s_Pseudomonas_E_marincola:0.28233,refDB_Pseudomonas_S9_MMP02470122_NZ_AFFX01000003_1_110_123757_124812_neg_d_Bacteria_p_Proteobacteria_c_Gammaproteobacteria_o_Pseudomonadales_f_Pseudomonadaceae_g_Pseudomonas_E_s_Pseudomonas_E_segetis:0.12357)IN_23_100.0:0.20842,refDB_Pseudomonas_alcaligenes_OT_69_MMP02471815_NZ_0ATCP01000124_1_59_061308_062366_neg_d_Bacteria_p_Proteobacteria_c_Gammaproteobacteria_o_Pseudomonadales_f_Pseudomonadaceae_g_Pseudomonas_F_s_Pseudomonas_F_alcaligenes:0.25249)IN_22_99.0:0.04756,(refDB_Pseudomonas_aeruginosa_strain_J9UH1F_MMP07424063_NSTS01000007_1_0MMP07424063_287_0296256_0297317_pos_d_Bacteria_p_Proteobacteria_c_Gammaproteobacteria_o_Pseudomonadales_f_Pseudomonadaceae_g_Pseudomonas_s_Pseudomonas_aeruginosa:0.31913,(refDB_OceanDNA_b41232_021_002_001561_002619_pos_d_Bacteria_p_Proteobacteria_c_Gammaproteobacteria_o_Pseudomonadales_f_Pseudomonadaceae_g_Pseudomonas_E_s_:0.14978,(refDB_OceanDNA_b41283_051_029_028692_029750_neg_d_Bacteria_p_Proteobacteria_c_Gammaproteobacteria_o_Pseudomonadales_f_Pseudomonadaceae_g_Pseudomonas_E_s_Pseudomonas_E_oleovorans_A:0.08875,(refDB_Pseudomonas_alcaliphila_AL_15_21_MMP00046923_NZ_0BCZV01000001_1_MMP00046923_32_033493_034551_neg_d_Bacteria_p_Proteobacteria_c_Gammaproteobacteria_o_Pseudomonadales_f_Pseudomonadaceae_g_Pseudomonas_E_s_Pseudomonas_E_alcaliphila:0.08866,refDB_OceanDNA_b41231_12_011_008539_009597_neg_d_Bacteria_p_Proteobacteria_c_Gammaproteobacteria_o_Pseudomonadales_f_Pseudomonadaceae_g_Pseudomonas_E_s_:0.07027)IN_27_100.0:0.03983)IN_26_100.0:0.06738)IN_25_100.0:0.10903)IN_24_100.0:0.07827)IN_21_99.0:0.03100,refDB_Pseudomonas_taeanensis_MS_3_MMP02470138_NZ_0AWSQ01000001_1_381_0432645_0433730_pos_d_Bacteria_p_Proteobacteria_c_Gammaproteobacteria_o_Pseudomonadales_f_Pseudomonadaceae_g_Pseudomonas_E_s_Pseudomonas_E_taeanensis:0.19796)IN_20_75.0:0.03123,(refDB_OceanDNA_b41227_003_09_09989_11074_pos_d_Bacteria_p_Proteobacteria_c_Gammaproteobacteria_o_Pseudomonadales_f_Pseudomonadaceae_g_Pseudomonas_E_s_:0.14594,(refDB_OceanDNA_b41314_328_02_00823_01881_neg_d_Bacteria_p_Proteobacteria_c_Gammaproteobacteria_o_Pseudomonadales_f_Pseudomonadaceae_g_Pseudomonas_E_s_Pseudomonas_E_sp002840155:0.07377,refDB_OceanDNA_b41268_080_014_012876_013934_neg_d_Bacteria_p_Proteobacteria_c_Gammaproteobacteria_o_Pseudomonadales_f_Pseudomonadaceae_g_Pseudomonas_E_s_Pseudomonas_E_guineae:0.11621)IN_29_100.0:0.04976)IN_28_100.0:0.06120)IN_19_75.0:0.02259,refDB_Pseudomonas_UBA2684_MMP06453897_DELY01000020_1_030_032698_033765_neg_d_Bacteria_p_Proteobacteria_c_Gammaproteobacteria_o_Pseudomonadales_f_Pseudomonadaceae_g_Pseudomonas_E_s_Pseudomonas_E_sp002354655:0.07281)IN_18_100.0:0.10937,refDB_OceanDNA_b41213_0591_03_01257_02351_neg_d_Bacteria_p_Proteobacteria_c_Gammaproteobacteria_o_Pseudomonadales_f_Pseudomonadaceae_g_Pseudomonas_E_s_:0.11299)IN_17_100.0:1.12990,((refDB_Microbulbifer_donghaiensis_CGMCC_1_7063_MMP04487965_NZ_FQVA01000001_1_1507_1790402_1791499_neg_d_Bacteria_p_Proteobacteria_c_Gammaproteobacteria_o_Pseudomonadales_f_Cellvibrionaceae_g_Microbulbifer_s_Microbulbifer_donghaiensis:0.32969,refDB_Microbulbifer_ZGT114_MMP04376035_NZ_LQBR01000002_1_363_0418391_0419488_neg_d_Bacteria_p_Proteobacteria_c_Gammaproteobacteria_o_Pseudomonadales_f_Cellvibrionaceae_g_Microbulbifer_s_Microbulbifer_sp001641755:0.25623)IN_31_100.0:0.12614,(refDB_Alteromonas_S89_MMP02470156_NZ_0AFPJ01000024_1_39_039240_040337_neg_d_Bacteria_p_Proteobacteria_c_Gammaproteobacteria_o_Pseudomonadales_f_Cellvibrionaceae_g_Microbulbifer_s_Microbulbifer_agarilyticus_B:0.08611,(refDB_Microbulbifer_Q7_MMP04349613_NZ_0LROY01000001_1_983_1217643_1218740_pos_d_Bacteria_p_Proteobacteria_c_Gammaproteobacteria_o_Pseudomonadales_f_Cellvibrionaceae_g_Microbulbifer_s_Microbulbifer_sp001639145:0.07879,refDB_Microbulbifer_pacificus_strain_LD25_MMP08463771_NZ_0PREV01000026_1_MMP08463771_797_0978637_0979746_neg_d_Bacteria_p_Proteobacteria_c_Gammaproteobacteria_o_Pseudomonadales_f_Cellvibrionaceae_g_Microbulbifer_s_Microbulbifer_pacificus:0.08683)IN_33_94.0:0.03158)IN_32_96.0:0.17035)IN_30_100.0:0.90590)IN_16_92.0:0.26661)IN_10_88.0:0.13007,(((((((((((((refDB_TARA_SAMEA4396988_METAG_ANDHOEPD_13_008_008055_009182_pos_d_Bacteria_p_Proteobacteria_c_Alphaproteobacteria_o_UBA7879_f__g__s_:1.08586,refDB_OceanDNA_b24862_067_003_001493_002746_pos_d_Bacteria_p_Proteobacteria_c_Alphaproteobacteria_o_Paracaedibacterales_f__g__s_:1.07953)IN_46_99.0:0.30161,((refDB_OceanDNA_b23325_002_11_09502_10626_pos_d_Bacteria_p_Proteobacteria_c_Alphaproteobacteria_o_Caedimonadales_f_UBA9215_g_UBA9215_s_:1.02918,refDB_Alphaproteobacteria_bacterium_UBA1908_MMP06450554_DDGG01000009_1_097_096954_098078_neg_d_Bacteria_p_Proteobacteria_c_Alphaproteobacteria_o_Caedimonadales_f_UBA1908_g_UBA1908_s_UBA1908_sp002337525:0.78386)IN_48_100.0:0.33937,refDB_OceanDNA_b23281_05_39_36340_37452_neg_d_Bacteria_p_Proteobacteria_c_Alphaproteobacteria_o__f__g__s_:0.97500)IN_47_57.0:0.08079)IN_45_49.0:0.12796,refDB_OceanDNA_b23253_188_03_01647_02822_neg_d_Bacteria_p_Proteobacteria_c_Alphaproteobacteria_o_16_39_46_f_16_39_46_g__s_:0.95848)IN_44_81.0:0.13114,((refDB_TARA_SAMN05326645_METAG_PSE00042_420_08_05965_07086_pos_d_Bacteria_p_Proteobacteria_c_Gammaproteobacteria_o_Pseudomonadales_f_Pseudomonadaceae_g_Pseudomonas_E_s_Pseudomonas_E_marincola:1.44043,((refDB_OceanDNA_b34120_390_02_00460_01548_neg_d_Bacteria_p_Proteobacteria_c_Gammaproteobacteria_o_Burkholderiales_f_Rhodocyclaceae_g_Azoarcus_C_s_Azoarcus_C_communis_A:0.21774,refDB_Azoarcus_toluclasticus_MF63_MMP02441344_NZ_KB899494_1_152_182310_183413_pos_d_Bacteria_p_Proteobacteria_c_Gammaproteobacteria_o_Burkholderiales_f_Rhodocyclaceae_g_Azoarcus_A_s_Azoarcus_A_toluclasticus:0.27436)IN_52_100.0:0.76869,(((refDB_OceanDNA_b33523_011_20_18082_19224_neg_d_Bacteria_p_Proteobacteria_c_Gammaproteobacteria_o_Burkholderiales_f_Burkholderiaceae_g_Rubrivivax_s_:0.41007,refDB_TARA_SAMEA2623155_METAG_PHNCPJBF_090_08_07241_08347_neg_d_Bacteria_p_Proteobacteria_c_Gammaproteobacteria_o_Burkholderiales_f_Burkholderiaceae_g_Aquincola_s_:0.36271)IN_55_99.0:0.06874,((refDB_Janthinobacterium_BJB303_MMP05294051_PDZI01000012_1_MMP05294051_113_0138927_0140048_pos_d_Bacteria_p_Proteobacteria_c_Gammaproteobacteria_o_Burkholderiales_f_Burkholderiaceae_g_Janthinobacterium_s_Janthinobacterium_sp002127585:0.41973,(refDB_TARA_SAMEA2623155_METAG_PHNCPJBF_090_07_06019_07134_neg_d_Bacteria_p_Proteobacteria_c_Gammaproteobacteria_o_Burkholderiales_f_Burkholderiaceae_g_Aquincola_s_:0.14879,(refDB_BGEO_SAMN07136900_METAG_AHODOJNB_040_06_06472_07593_pos_d_Bacteria_p_Proteobacteria_c_Gammaproteobacteria_o_Burkholderiales_f_Burkholderiaceae_g_Aquabacterium_s_:0.11328,refDB_BGEO_SAMN07136900_METAG_AHODOJNB_030_08_09056_10180_pos_d_Bacteria_p_Proteobacteria_c_Gammaproteobacteria_o_Burkholderiales_f_Burkholderiaceae_g_Aquabacterium_s_:0.07875)IN_59_100.0:0.18802)IN_58_93.0:0.04167)IN_57_91.0:0.05547,refDB_OceanDNA_b33524_028_028_024734_025843_pos_d_Bacteria_p_Proteobacteria_c_Gammaproteobacteria_o_Burkholderiales_f_Burkholderiaceae_g_Rubrivivax_s_:0.22903)IN_56_100.0:0.12218)IN_54_94.0:0.10410,((((refDB_OceanDNA_b33239_237_01_00002_01078_pos_d_Bacteria_p_Proteobacteria_c_Gammaproteobacteria_o__f__g__s_:0.76617,((refDB_OceanDNA_b33307_151_03_01685_02860_neg_d_Bacteria_p_Proteobacteria_c_Gammaproteobacteria_o_Burkholderiales_f_Burkholderiaceae_g_Hydrogenophaga_s_:0.01250,(refDB_OceanDNA_b33313_161_03_01924_03102_pos_d_Bacteria_p_Proteobacteria_c_Gammaproteobacteria_o_Burkholderiales_f_Burkholderiaceae_g_Hydrogenophaga_s_:0.11071,refDB_OceanDNA_b33315_02_297_303402_304574_neg_d_Bacteria_p_Proteobacteria_c_Gammaproteobacteria_o_Burkholderiales_f_Burkholderiaceae_g_Hydrogenophaga_s_Hydrogenophaga_sp002840835:0.05112)IN_66_100.0:0.11001)IN_65_100.0:0.05875,refDB_Hydrogenophaga_LPB0072_MMP04390147_NZ_LVWD01000043_1_233_258203_259384_pos_d_Bacteria_p_Proteobacteria_c_Gammaproteobacteria_o_Burkholderiales_f_Burkholderiaceae_g_Hydrogenophaga_s_Hydrogenophaga_crassostreae:0.06804)IN_64_100.0:0.21597)IN_63_98.0:0.10482,(((refDB_OceanDNA_b33431_008_02_00891_02024_pos_d_Bacteria_p_Proteobacteria_c_Gammaproteobacteria_o_Burkholderiales_f_Burkholderiaceae_g_RS62_s_:0.27815,refDB_OceanDNA_b33517_166_03_01399_02520_pos_d_Bacteria_p_Proteobacteria_c_Gammaproteobacteria_o_Burkholderiales_f_Burkholderiaceae_g_Rhodoferax_s_:0.25018)IN_69_100.0:0.11215,refDB_OceanDNA_b33522_220_06_05333_06511_neg_d_Bacteria_p_Proteobacteria_c_Gammaproteobacteria_o_Burkholderiales_f_Burkholderiaceae_g_Rhodoferax_s_:0.09718)IN_68_87.0:0.02691,(refDB_OceanDNA_b33516_329_01_00003_00956_pos_d_Bacteria_p_Proteobacteria_c_Gammaproteobacteria_o_Burkholderiales_f_Burkholderiaceae_g_Rhodoferax_s_:0.13888,(refDB_Rhodoferax_ferrireducens_MMP02598320_CP000267_1_0352_0352870_0354039_pos_d_Bacteria_p_Proteobacteria_c_Gammaproteobacteria_o_Burkholderiales_f_Burkholderiaceae_g_Rhodoferax_s_Rhodoferax_ferrireducens:0.09743,refDB_Rhodoferax_ferrireducens_A7_MMP06213942_MTEI01000001_1_MMP06213942_553_583896_585062_pos_d_Bacteria_p_Proteobacteria_c_Gammaproteobacteria_o_Burkholderiales_f_Burkholderiaceae_g_Rhodoferax_s_Rhodoferax_ferrireducens_A:0.06548)IN_71_100.0:0.03195)IN_70_100.0:0.03413)IN_67_98.0:0.08020)IN_62_100.0:0.11126,(refDB_OceanDNA_b33387_0577_02_0384_1565_neg_d_Bacteria_p_Proteobacteria_c_Gammaproteobacteria_o_Burkholderiales_f_Burkholderiaceae_g_Limnohabitans_s_:0.18308,((refDB_OceanDNA_b33378_072_05_03729_04862_neg_d_Bacteria_p_Proteobacteria_c_Gammaproteobacteria_o_Burkholderiales_f_Burkholderiaceae_g_Limnohabitans_s_:0.18891,refDB_OceanDNA_b33380_507_01_0002_1051_neg_d_Bacteria_p_Proteobacteria_c_Gammaproteobacteria_o_Burkholderiales_f_Burkholderiaceae_g_Limnohabitans_s_:0.06188)IN_74_100.0:0.03756,refDB_OceanDNA_b33381_050_019_015562_016752_neg_d_Bacteria_p_Proteobacteria_c_Gammaproteobacteria_o_Burkholderiales_f_Burkholderiaceae_g_Limnohabitans_s_:0.08974)IN_73_100.0:0.12218)IN_72_100.0:0.20547)IN_61_60.0:0.04509,(refDB_OceanDNA_b33445_373_02_0527_1666_neg_d_Bacteria_p_Proteobacteria_c_Gammaproteobacteria_o_Burkholderiales_f_Burkholderiaceae_g_RS62_s_RS62_sp000496475:0.09391,(refDB_OceanDNA_b33462_265_02_00271_01416_neg_d_Bacteria_p_Proteobacteria_c_Gammaproteobacteria_o_Burkholderiales_f_Burkholderiaceae_g_RS62_s_RS62_sp002340675:0.11699,refDB_OceanDNA_b33430_269_01_00001_00945_pos_d_Bacteria_p_Proteobacteria_c_Gammaproteobacteria_o_Burkholderiales_f_Burkholderiaceae_g_RS62_s_:0.08881)IN_76_100.0:0.05746)IN_75_100.0:0.20964)IN_60_100.0:0.37609)IN_53_100.0:0.29121)IN_51_67.0:0.05661)IN_50_56.0:0.09401,(((refDB_OceanDNA_b33532_016_017_021624_022736_neg_d_Bacteria_p_Proteobacteria_c_Gammaproteobacteria_o_Burkholderiales_f_Burkholderiaceae_g_SCGC_AAA027_K21_s_:0.20968,(refDB_OceanDNA_b33541_002_08_05637_06734_neg_d_Bacteria_p_Proteobacteria_c_Gammaproteobacteria_o_Burkholderiales_f_Burkholderiaceae_g_SCGC_AAA027_K21_s_:0.26094,refDB_Bordetella_sp_MMP08912484_CP028901_1_0MMP08912484_312_0358639_0359733_pos_d_Bacteria_p_Proteobacteria_c_Gammaproteobacteria_o_Burkholderiales_f_Burkholderiaceae_g_SCGC_AAA027_K21_s_SCGC_AAA027_K21_sp003058465:0.15781)IN_80_100.0:0.11819)IN_79_100.0:0.08496,(refDB_Pusillimonas_L52_1_41_MMP07508357_NZ_0NQYH01000010_1_MMP07508357_22_025909_027009_neg_d_Bacteria_p_Proteobacteria_c_Gammaproteobacteria_o_Burkholderiales_f_Burkholderiaceae_g_Pusillimonas_s_Pusillimonas_sp002359265:0.30177,(refDB_OceanDNA_b33263_0047_01_00194_01291_pos_d_Bacteria_p_Proteobacteria_c_Gammaproteobacteria_o_Burkholderiales_f_Burkholderiaceae_g__s_:0.33651,((refDB_Pusillimonas_sp_MMP02603906_CP002663_1_0474_0566766_0567866_pos_d_Bacteria_p_Proteobacteria_c_Gammaproteobacteria_o_Burkholderiales_f_Burkholderiaceae_g_Candidimonas_s_Candidimonas_sp000209655:0.18079,refDB_Alcaligenes_aquatilis_MMP09984971_NZ_CP032153_1_MMP09984971_1348_1513835_1514941_pos_d_Bacteria_p_Proteobacteria_c_Gammaproteobacteria_o_Burkholderiales_f_Burkholderiaceae_g_Alcaligenes_s_Alcaligenes_aquatilis:0.18444)IN_84_100.0:0.09058,(refDB_Achromobacter_sp_HZ01_MMP04858689_NZ_0LWKV01000005_1_MMP04858689_176_0181713_0182816_pos_d_Bacteria_p_Proteobacteria_c_Gammaproteobacteria_o_Burkholderiales_f_Burkholderiaceae_g_Achromobacter_s_Achromobacter_pulmonis:0.11868,refDB_Bordetella_bronchiseptica_M435_02_3_MMP02231460_NZ_0JGXE01000140_1_32_039464_040567_neg_d_Bacteria_p_Proteobacteria_c_Gammaproteobacteria_o_Burkholderiales_f_Burkholderiaceae_g_Bordetella_s_Bordetella_pertussis:0.08137)IN_85_100.0:0.08553)IN_83_100.0:0.07316)IN_82_97.0:0.04833)IN_81_97.0:0.06797)IN_78_100.0:0.24488,((((refDB_OceanDNA_b33391_0188_04_03941_05050_pos_d_Bacteria_p_Proteobacteria_c_Gammaproteobacteria_o_Burkholderiales_f_Burkholderiaceae_g_Paraburkholderia_s_Paraburkholderia_fungorum:0.38304,(refDB_OceanDNA_b33391_0160_06_03431_04549_neg_d_Bacteria_p_Proteobacteria_c_Gammaproteobacteria_o_Burkholderiales_f_Burkholderiaceae_g_Paraburkholderia_s_Paraburkholderia_fungorum:0.18243,(refDB_OceanDNA_b33391_0442_02_00216_01337_neg_d_Bacteria_p_Proteobacteria_c_Gammaproteobacteria_o_Burkholderiales_f_Burkholderiaceae_g_Paraburkholderia_s_Paraburkholderia_fungorum:0.09174,refDB_OceanDNA_b33391_0352_05_04773_05807_neg_d_Bacteria_p_Proteobacteria_c_Gammaproteobacteria_o_Burkholderiales_f_Burkholderiaceae_g_Paraburkholderia_s_Paraburkholderia_fungorum:0.14017)IN_91_100.0:0.09911)IN_90_100.0:0.19758)IN_89_100.0:0.11102,refDB_Chromobacterium_sp_MMP09210928_NZ_CP029495_1_MMP09210928_3261_3575391_3576491_pos_d_Bacteria_p_Proteobacteria_c_Gammaproteobacteria_o_Burkholderiales_f_Chromobacteriaceae_g_Chromobacterium:0.27221)IN_88_100.0:0.08151,refDB_OceanDNA_b33391_1170_03_00992_02125_neg_d_Bacteria_p_Proteobacteria_c_Gammaproteobacteria_o_Burkholderiales_f_Burkholderiaceae_g_Paraburkholderia_s_Paraburkholderia_fungorum:0.28738)IN_87_100.0:0.08596,refDB_OceanDNA_b33391_0784_02_00580_01680_neg_d_Bacteria_p_Proteobacteria_c_Gammaproteobacteria_o_Burkholderiales_f_Burkholderiaceae_g_Paraburkholderia_s_Paraburkholderia_fungorum:0.32926)IN_86_100.0:0.18242)IN_77_100.0:0.22509)IN_49_59.0:0.14560)IN_43_81.0:0.08058,(((((((((refDB_Gammaproteobacteria_bacterium_LS_SOB_MMP03777285_LFLB01000029_1_010_009071_010186_pos_d_Bacteria_p_Proteobacteria_c_Gammaproteobacteria_o_UBA10353_f_LS_SOB_g_LS_SOB_s_LS_SOB_sp001543005:0.33005,(refDB_OceanDNA_b35344_106_09_06845_07975_neg_d_Bacteria_p_Proteobacteria_c_Gammaproteobacteria_o_GCA_001735895_f_GCA_001735895_g_GCA_001735895_s_:0.09259,refDB_OceanDNA_b35370_235_03_02154_03269_neg_d_Bacteria_p_Proteobacteria_c_Gammaproteobacteria_o_GCA_001735895_f_GCA_001735895_g_GCA_001735895_s_:0.07454)IN_101_100.0:0.13735)IN_100_88.0:0.05207,((refDB_OceanDNA_b35377_448_02_00263_01366_neg_d_Bacteria_p_Proteobacteria_c_Gammaproteobacteria_o_GCA_001735895_f_GCA_001735895_g_GCA_001735895_s_:0.13030,(refDB_OceanDNA_b35382_360_02_01143_02216_neg_d_Bacteria_p_Proteobacteria_c_Gammaproteobacteria_o_GCA_001735895_f_GCA_001735895_g_GCA_001735895_s_:0.18402,refDB_OceanDNA_b35375_150_05_04814_05926_pos_d_Bacteria_p_Proteobacteria_c_Gammaproteobacteria_o_GCA_001735895_f_GCA_001735895_g_GCA_001735895_s_:0.05252)IN_104_100.0:0.04866)IN_103_100.0:0.16459,(refDB_TARA_SAMEA2622678_METAG_HFCDIPBD_0008_02_00770_01879_neg_d_Bacteria_p_Proteobacteria_c_Alphaproteobacteria_o_UBA8366_f_GCA_2696645_g__s_:0.27081,(((((refDB_OceanDNA_b30739_461_02_00350_01591_neg_d_Bacteria_p_Proteobacteria_c_Alphaproteobacteria_o_Rhodospirillales_f_2_02_FULL_58_16_A_g_GCA_2717285_s_:0.31718,((refDB_OceanDNA_b29379_042_04_04179_05288_pos_d_Bacteria_p_Proteobacteria_c_Alphaproteobacteria_o_Rhodobacterales_f_Rhodobacteraceae_g_LFER01_s_LFER01_sp002726375:0.12762,(((refDB_OceanDNA_b28576_335_02_01322_02431_neg_d_Bacteria_p_Proteobacteria_c_Alphaproteobacteria_o_Rhodobacterales_f_Rhodobacteraceae_g_LFER01_s_:0.18422,refDB_OceanDNA_b28569_378_02_00211_01374_neg_d_Bacteria_p_Proteobacteria_c_Alphaproteobacteria_o_Rhodobacterales_f_Rhodobacteraceae_g_LFER01_s_:0.09344)IN_115_99.0:0.05723,((((refDB_OceanDNA_b28602_296_02_01014_02123_neg_d_Bacteria_p_Proteobacteria_c_Alphaproteobacteria_o_Rhodobacterales_f_Rhodobacteraceae_g_LFER01_s_:0.16185,refDB_OceanDNA_b28822_186_02_00732_01841_pos_d_Bacteria_p_Proteobacteria_c_Alphaproteobacteria_o_Rhodobacterales_f_Rhodobacteraceae_g_LFER01_s_LFER01_sp001510135:0.11079)IN_119_97.0:0.06869,refDB_OceanDNA_b28589_212_02_01203_02312_neg_d_Bacteria_p_Proteobacteria_c_Alphaproteobacteria_o_Rhodobacterales_f_Rhodobacteraceae_g_LFER01_s_:0.04837)IN_118_95.0:0.02952,refDB_TARA_SAMN05326645_METAG_PSE00025_071_17_17089_18198_pos_d_Bacteria_p_Proteobacteria_c_Alphaproteobacteria_o_Rhodobacterales_f_Rhodobacteraceae_g_HIMB11_s_:0.09706)IN_117_100.0:0.03056,refDB_BGEO_SAMN07136946_METAG_MEEIODCF_268_01_00003_01118_pos_d_Bacteria_p_Proteobacteria_c_Alphaproteobacteria_o_Rhodobacterales_f_Rhodobacteraceae_g_HIMB11_s_:0.13551)IN_116_97.0:0.04190)IN_114_91.0:0.03530,refDB_OceanDNA_b28331_072_05_03508_04617_neg_d_Bacteria_p_Proteobacteria_c_Alphaproteobacteria_o_Rhodobacterales_f_Rhodobacteraceae_g_GCA_002712045_s_:0.11226)IN_113_100.0:0.06771)IN_112_100.0:0.08061,((((refDB_OceanDNA_b30020_165_06_04285_05394_neg_d_Bacteria_p_Proteobacteria_c_Alphaproteobacteria_o_Rhodobacterales_f_Rhodobacteraceae_g_Albibacillus_s_:0.10173,refDB_Loktanella_sediminum_DSM_28715_MMP05444003_NZ_FQXB01000001_1_1517_1503185_1504297_neg_d_Bacteria_p_Proteobacteria_c_Alphaproteobacteria_o_Rhodobacterales_f_Rhodobacteraceae_g_Cognatiyoonia_s_Cognatiyoonia_sediminum:0.13793)IN_123_100.0:0.13271,refDB_OceanDNA_b28608_006_04_2818_3927_pos_d_Bacteria_p_Proteobacteria_c_Alphaproteobacteria_o_Rhodobacterales_f_Rhodobacteraceae_g_CPC320_s_:0.16091)IN_122_71.0:0.01373,(((((refDB_Octadecabacter_arcticus_238_MMP02603620_NC_020908_1_5116_4669828_4670937_pos_d_Bacteria_p_Proteobacteria_c_Alphaproteobacteria_o_Rhodobacterales_f_Rhodobacteraceae_g_Octadecabacter_s_Octadecabacter_arcticus:0.13518,refDB_OceanDNA_b30501_069_015_012712_013872_neg_d_Bacteria_p_Proteobacteria_c_Alphaproteobacteria_o_Rhodobacterales_f_Rhodobacteraceae_g_Tateyamaria_s_:0.14784)IN_128_98.0:0.01813,refDB_OceanDNA_b30169_17_030_031752_032861_pos_d_Bacteria_p_Proteobacteria_c_Alphaproteobacteria_o_Rhodobacterales_f_Rhodobacteraceae_g_Sulfitobacter_s_:0.08027)IN_127_100.0:0.04593,refDB_Phaeobacter_gallaeciensis_C3M10_MMP09522133_NZ_0QOCE01000035_1_MMP09522133_34_038204_039313_neg_d_Bacteria_p_Proteobacteria_c_Alphaproteobacteria_o_Rhodobacterales_f_Rhodobacteraceae_g_OMPR01_s_OMPR01_sp900313015:0.10741)IN_126_98.0:0.03659,refDB_Ruegeria_atlantica_CECT_4292_MMP3528420_NZ_0CYPU01000010_1_40_040934_042043_pos_d_Bacteria_p_Proteobacteria_c_Alphaproteobacteria_o_Rhodobacterales_f_Rhodobacteraceae_g_Ruegeria_s_Ruegeria_atlantica:0.11615)IN_125_79.0:0.02200,refDB_OceanDNA_b30482_196_05_03480_04589_pos_d_Bacteria_p_Proteobacteria_c_Alphaproteobacteria_o_Rhodobacterales_f_Rhodobacteraceae_g_Tateyamaria_s_:0.09209)IN_124_73.0:0.03173)IN_121_97.0:0.03910,((refDB_OceanDNA_b27952_534_01_00003_01130_pos_d_Bacteria_p_Proteobacteria_c_Alphaproteobacteria_o_Rhodobacterales_f_Rhodobacteraceae_g_Amylibacter_s_Amylibacter_sp900197625:0.15033,refDB_OceanDNA_b27635_004_03_01361_02470_neg_d_Bacteria_p_Proteobacteria_c_Alphaproteobacteria_o_Rhodobacterales_f_Rhodobacteraceae_g_Amylibacter_s_:0.11681)IN_130_100.0:0.07549,refDB_OceanDNA_b27621_118_06_05073_06182_neg_d_Bacteria_p_Proteobacteria_c_Alphaproteobacteria_o_Rhodobacterales_f_Rhodobacteraceae_g_Amylibacter_s_:0.11882)IN_129_100.0:0.04404)IN_120_97.0:0.04333)IN_111_97.0:0.02813)IN_110_61.0:0.04401,refDB_OceanDNA_b26769_0058_05_04563_05597_neg_d_Bacteria_p_Proteobacteria_c_Alphaproteobacteria_o_Rhizobiales_f_GCA_2746425_g__s_:0.14863)IN_109_61.0:0.02958,(refDB_OceanDNA_b27592_0085_02_01260_02369_pos_d_Bacteria_p_Proteobacteria_c_Alphaproteobacteria_o_Rhodobacterales_f_Rhodobacteraceae_g__s_:0.04758,refDB_OceanDNA_b27591_0113_01_00023_01132_neg_d_Bacteria_p_Proteobacteria_c_Alphaproteobacteria_o_Rhodobacterales_f_Rhodobacteraceae_g__s_:0.10861)IN_131_100.0:0.18837)IN_108_100.0:0.11314,((refDB_Anderseniella_sp_MMP19229668_NZ_LT703003_1_MMP19229668_2168_2290565_2291677_pos_d_Bacteria_p_Proteobacteria_c_Alphaproteobacteria_o_Rhizobiales_f_Anderseniellaceae_g_Anderseniella_s_Anderseniella_sp900149695:0.15356,refDB_OceanDNA_b26826_007_06_3465_4577_pos_d_Bacteria_p_Proteobacteria_c_Alphaproteobacteria_o_Rhizobiales_f_Rhizobiaceae_g_GCA_2401155_s_:0.07016)IN_133_94.0:0.02046,refDB_OceanDNA_b26828_117_02_00745_01857_neg_d_Bacteria_p_Proteobacteria_c_Alphaproteobacteria_o_Rhizobiales_f_Rhizobiaceae_g_GCA_2401155_s_:0.09634)IN_132_99.0:0.05260)IN_107_62.0:0.05231,refDB_OceanDNA_b30747_047_08_06610_07767_neg_d_Bacteria_p_Proteobacteria_c_Alphaproteobacteria_o_Rhodospirillales_f_2_02_FULL_58_16_A_g__s_:0.23529)IN_106_100.0:0.11273)IN_105_87.0:0.05114)IN_102_99.0:0.09308)IN_99_88.0:0.06830,((refDB_OceanDNA_b38796_006_005_004215_005399_pos_d_Bacteria_p_Proteobacteria_c_Gammaproteobacteria_o_Pseudomonadales_f_Nitrincolaceae_g_ASP10_02a_s_ASP10_02a_sp002335115:0.06292,(refDB_OceanDNA_b38737_093_01_00065_01183_pos_d_Bacteria_p_Proteobacteria_c_Gammaproteobacteria_o_Pseudomonadales_f_Nitrincolaceae_g_ASP10_02a_s_:0.05459,refDB_OceanDNA_b38741_265_02_00524_01504_pos_d_Bacteria_p_Proteobacteria_c_Gammaproteobacteria_o_Pseudomonadales_f_Nitrincolaceae_g_ASP10_02a_s_:0.07401)IN_136_81.0:0.02622)IN_135_100.0:0.34497,(refDB_OceanDNA_b43822_049_04_1815_2924_neg_d_Bacteria_p_Proteobacteria_c_Gammaproteobacteria_o_UBA10353_f_LS_SOB_g_UBA868_s_UBA868_sp002295285:0.23010,refDB_OceanDNA_b43424_472_01_00014_01129_pos_d_Bacteria_p_Proteobacteria_c_Gammaproteobacteria_o_UBA10353_f_LS_SOB_g__s_:0.18546)IN_137_100.0:0.05799)IN_134_100.0:0.03666)IN_98_88.0:0.04410,((refDB_OceanDNA_b43658_080_05_03545_04660_pos_d_Bacteria_p_Proteobacteria_c_Gammaproteobacteria_o_UBA10353_f_LS_SOB_g_UBA11791_s_:0.33427,refDB_OceanDNA_b43664_341_01_00055_01173_neg_d_Bacteria_p_Proteobacteria_c_Gammaproteobacteria_o_UBA10353_f_LS_SOB_g_UBA11791_s_UBA11791_sp002714255:0.09046)IN_139_100.0:0.10847,refDB_OceanDNA_b43832_411_02_00983_02113_neg_d_Bacteria_p_Proteobacteria_c_Gammaproteobacteria_o_UBA10353_f_LS_SOB_g_UBA9619_s_:0.20351)IN_138_100.0:0.07113)IN_97_100.0:0.76570,(((((refDB_OceanDNA_b27583_192_03_01595_02698_pos_d_Bacteria_p_Proteobacteria_c_Alphaproteobacteria_o_Rhodobacterales_f_Rhodobacteraceae_g__s_:0.20613,refDB_OceanDNA_b29546_060_14_13894_14757_neg_d_Bacteria_p_Proteobacteria_c_Alphaproteobacteria_o_Rhodobacterales_f_Rhodobacteraceae_g_NCEA01_s_:0.30549)IN_144_100.0:0.16904,refDB_OceanDNA_b27536_021_008_007954_009054_pos_d_Bacteria_p_Proteobacteria_c_Alphaproteobacteria_o_Rhodobacterales_f_Rhodobacteraceae_g__s_:0.19381)IN_143_100.0:0.09133,(refDB_Rhizobiales_bacterium_KCTC_52945_MMP09236930_NZ_QKVK01000003_1_MMP09236930_420_423555_424664_pos_d_Bacteria_p_Proteobacteria_c_Alphaproteobacteria_o_Rhizobiales_f_Anderseniellaceae_g_QKVK01_s_QKVK01_sp003234965:0.33256,(refDB_Gemmobacter_YJ_T1_11_MMP09939799_NZ_0QXXQ01000008_1_MMP09939799_85_091573_092676_pos_d_Bacteria_p_Proteobacteria_c_Alphaproteobacteria_o_Rhodobacterales_f_Rhodobacteraceae_g_Gemmobacter:0.14773,refDB_OceanDNA_b30710_008_07_04085_05188_neg_d_Bacteria_p_Proteobacteria_c_Alphaproteobacteria_o_Rhodobacterales_f_Rhodobacteraceae_g_Cypionkella_s_:0.24311)IN_146_93.0:0.04462)IN_145_100.0:0.09057)IN_142_100.0:0.35532,refDB_OceanDNA_b26661_087_17_17243_18373_pos_d_Bacteria_p_Proteobacteria_c_Alphaproteobacteria_o_Rhizobiales_f_Pseudoxanthobacteraceae_g_Pseudoxanthobacter_s_:0.36476)IN_141_100.0:0.15178,(refDB_Kiloniella_laminariae_LD81_MMP02441694_NZ_00KB893134_1_5_003351_004478_neg_d_Bacteria_p_Proteobacteria_c_Alphaproteobacteria_o_Kiloniellales_f_Kiloniellaceae_g_Kiloniella_s_Kiloniella_laminariae:0.35092,refDB_Aestuariispira_insulae_AH_MY2_MMP09074965_NZ_000QRDW01000014_1_MMP09074965_9_0007792_0008901_neg_d_Bacteria_p_Proteobacteria_c_Alphaproteobacteria_o_UBA8366_f_GCA_2696645:0.26819)IN_147_100.0:0.09993)IN_140_100.0:0.06665)IN_96_100.0:0.11401,((refDB_Pseudomonas_mandelii_6A1_MMP06679994_NMOJ01000045_1_00MMP06679994_5_003757_004860_neg_d_Bacteria_p_Proteobacteria_c_Gammaproteobacteria_o_Pseudomonadales_f_Pseudomonadaceae_g_Pseudomonas_E_s_Pseudomonas_E_mandelii_B:0.17467,(refDB_Pseudomonas_plecoglossicida_MMP09691142_NZ_CP031146_1_MMP09691142_1017_1131993_1133096_neg_d_Bacteria_p_Proteobacteria_c_Gammaproteobacteria_o_Pseudomonadales_f_Pseudomonadaceae_g_Pseudomonas_E_s_Pseudomonas_E_plecoglossicida:0.11376,(refDB_OceanDNA_b41299_1516_01_00092_01195_pos_d_Bacteria_p_Proteobacteria_c_Gammaproteobacteria_o_Pseudomonadales_f_Pseudomonadaceae_g_Pseudomonas_E_s_Pseudomonas_E_putida_L:0.13287,refDB_Pseudomonas_monteilii_CY06_MMP10412359_RPDL01000005_1_0MMP10412359_652_0514882_0516738_neg_d_Bacteria_p_Proteobacteria_c_Gammaproteobacteria_o_Pseudomonadales_f_Pseudomonadaceae_g_Pseudomonas_E_s_Pseudomonas_E_hunanensis:0.16025)IN_151_100.0:0.10373)IN_150_100.0:0.12620)IN_149_100.0:0.10915,(refDB_Pseudomonas_marincola_KMM_3042_MMP05216264_FPBC01000002_1_231_276249_277349_neg_d_Bacteria_p_Proteobacteria_c_Gammaproteobacteria_o_Pseudomonadales_f_Pseudomonadaceae_g_Pseudomonas_E_s_Pseudomonas_E_marincola:0.26734,(refDB_Pseudomonas_sp_A_ATCC_PTA_122608_MMP04346844_NZ_LPNO01000024_1_MMP04346844_113_128093_129193_pos_d_Bacteria_p_Proteobacteria_c_Gammaproteobacteria_o_Pseudomonadales_f_Pseudomonadaceae_g_Pseudomonas_E_s_Pseudomonas_E_sp001952855:0.07938,refDB_OceanDNA_b41305_22_033_035461_036561_neg_d_Bacteria_p_Proteobacteria_c_Gammaproteobacteria_o_Pseudomonadales_f_Pseudomonadaceae_g_Pseudomonas_E_s_Pseudomonas_E_sp002255865:0.07033)IN_153_100.0:0.21323)IN_152_99.0:0.11928)IN_148_100.0:0.56284)IN_95_99.0:0.10639,((((refDB_OceanDNA_b44447_071_03_01661_02800_neg_d_Bacteria_p_Proteobacteria_c_Gammaproteobacteria_o_Woeseiales_f_Woeseiaceae_g__s_:0.38728,refDB_OceanDNA_b44609_10_039_052771_053889_pos_d_Bacteria_p_Proteobacteria_c_Gammaproteobacteria_o_Woeseiales_f_Woeseiaceae_g_UBA1844_s_:0.29983)IN_157_74.0:0.07966,(refDB_OceanDNA_b44624_08_107_115878_116993_neg_d_Bacteria_p_Proteobacteria_c_Gammaproteobacteria_o_Woeseiales_f_Woeseiaceae_g_UBA1847_s_:0.22037,refDB_OceanDNA_b44623_015_014_015250_016365_neg_d_Bacteria_p_Proteobacteria_c_Gammaproteobacteria_o_Woeseiales_f_Woeseiaceae_g_UBA1847_s_:0.21381)IN_158_100.0:0.09292)IN_156_100.0:0.56150,((refDB_OceanDNA_b31513_057_06_06249_07343_neg_d_Bacteria_p_Proteobacteria_c_Alphaproteobacteria_o_Sphingomonadales_f_Emcibacteraceae_g_UBA4441_s_:0.79101,refDB_OceanDNA_b35792_049_07_05124_06209_neg_d_Bacteria_p_Proteobacteria_c_Gammaproteobacteria_o_GCA_2729495_f_GCA_2729495_g__s_:0.49914)IN_160_98.0:0.15969,((refDB_OceanDNA_b44053_023_08_08667_09725_pos_d_Bacteria_p_Proteobacteria_c_Gammaproteobacteria_o_UBA4486_f_UBA4486_g__s_:0.27939,(refDB_OceanDNA_b44056_106_04_2362_03462_pos_d_Bacteria_p_Proteobacteria_c_Gammaproteobacteria_o_UBA4486_f_UBA4486_g__s_:0.07249,refDB_OceanDNA_b44055_167_04_02840_03940_pos_d_Bacteria_p_Proteobacteria_c_Gammaproteobacteria_o_UBA4486_f_UBA4486_g__s_:0.10881)IN_163_100.0:0.19099)IN_162_100.0:0.42071,((((refDB_TARA_SAMEA2623463_METAG_EPEENBAL_156_06_04691_05953_neg_d_Bacteria_p_Proteobacteria_c_Gammaproteobacteria_o_Pseudomonadales_f_HTCC2089_g_UBA9659_s_UBA9659_sp002694945:0.20872,refDB_OceanDNA_b37267_0089_04_02208_03368_neg_d_Bacteria_p_Proteobacteria_c_Gammaproteobacteria_o_Pseudomonadales_f_HTCC2089_g_UBA9659_s_:0.15081)IN_167_100.0:0.37527,(refDB_OceanDNA_b36818_096_006_007265_008377_pos_d_Bacteria_p_Proteobacteria_c_Gammaproteobacteria_o_Pseudomonadales_f_HTCC2089_g_UBA4582_s_UBA4582_sp002725285:0.17813,refDB_OceanDNA_b37351_022_022_24591_25697_pos_d_Bacteria_p_Proteobacteria_c_Gammaproteobacteria_o_Pseudomonadales_f_HTCC2089_g__s_:0.31381)IN_168_100.0:0.10700)IN_166_100.0:0.11001,((refDB_OceanDNA_b36883_063_02_01037_02143_pos_d_Bacteria_p_Proteobacteria_c_Gammaproteobacteria_o_Pseudomonadales_f_HTCC2089_g_UBA4421_s_:0.50527,(refDB_OceanDNA_b36824_0347_02_0609_1700_pos_d_Bacteria_p_Proteobacteria_c_Gammaproteobacteria_o_Pseudomonadales_f_HTCC2089_g_UBA11889_s_:0.14460,(refDB_OceanDNA_b36840_036_007_004672_005784_neg_d_Bacteria_p_Proteobacteria_c_Gammaproteobacteria_o_Pseudomonadales_f_HTCC2089_g_UBA11889_s_UBA11889_sp002313255:0.05800,refDB_OceanDNA_b36834_042_011_011582_012694_neg_d_Bacteria_p_Proteobacteria_c_Gammaproteobacteria_o_Pseudomonadales_f_HTCC2089_g_UBA11889_s_UBA11889_sp002313255:0.07953)IN_172_100.0:0.03960)IN_171_100.0:0.21333)IN_170_97.0:0.04662,(refDB_TARA_SAMEA4397730_METAG_EKDDCONL_305_04_02646_03788_neg_d_Bacteria_p_Proteobacteria_c_Gammaproteobacteria_o_Pseudomonadales_f_HTCC2089_g_UBA9659_s_:0.42441,refDB_OceanDNA_b36768_480_02_01043_02149_pos_d_Bacteria_p_Proteobacteria_c_Gammaproteobacteria_o_Pseudomonadales_f_HTCC2089_g_GCA_2697205_s_:0.31104)IN_173_100.0:0.12124)IN_169_100.0:0.12511)IN_165_100.0:0.13841,(((refDB_OceanDNA_b40860_425_03_00847_01833_pos_d_Bacteria_p_Proteobacteria_c_Gammaproteobacteria_o_Pseudomonadales_f_Pseudohongiellaceae_g_UBA9145_s_UBA9145_sp002712055:0.09106,refDB_OceanDNA_b40831_072_09_09138_10298_neg_d_Bacteria_p_Proteobacteria_c_Gammaproteobacteria_o_Pseudomonadales_f_Pseudohongiellaceae_g_UBA9145_s_UBA9145_sp002694855:0.04425)IN_176_100.0:0.14297,(refDB_OceanDNA_b40650_189_04_02707_03879_neg_d_Bacteria_p_Proteobacteria_c_Gammaproteobacteria_o_Pseudomonadales_f_Pseudohongiellaceae_g_UBA9145_s_:0.18082,refDB_OceanDNA_b40917_013_042_048229_049332_pos_d_Bacteria_p_Proteobacteria_c_Gammaproteobacteria_o_Pseudomonadales_f_Pseudohongiellaceae_g_UBA9145_s_UBA9145_sp002731775:0.15373)IN_177_100.0:0.08665)IN_175_100.0:0.40328,(((refDB_OceanDNA_b37615_547_02_00698_01783_pos_d_Bacteria_p_Proteobacteria_c_Gammaproteobacteria_o_Pseudomonadales_f_Halieaceae_g_Halioglobus_s_:0.38950,refDB_Gamma_proteobacterium_HTCC2148_MMP02436226_NZ_DS999225_1_104_121618_122703_neg_d_Bacteria_p_Proteobacteria_c_Gammaproteobacteria_o_Pseudomonadales_f_Halieaceae_g_Halioglobus_s_Halioglobus_sp000156295:0.28173)IN_180_100.0:0.18487,refDB_OceanDNA_b37602_016_041_047826_048917_pos_d_Bacteria_p_Proteobacteria_c_Gammaproteobacteria_o_Pseudomonadales_f_Halieaceae_g_Halioglobus_s_:0.27614)IN_179_100.0:0.07947,(refDB_Oceanicoccus_sagamiensis_MMP06075352_CP019343_1_MMP06075352_3775_4130662_4131771_pos_d_Bacteria_p_Proteobacteria_c_Gammaproteobacteria_o_Pseudomonadales_f_Spongiibacteraceae_g_Oceanicoccus_s_Oceanicoccus_sagamiensis:0.25033,(((refDB_TARA_SAMEA4397930_METAG_NFKJMGLD_013_16_18246_19403_pos_d_Bacteria_p_Proteobacteria_c_Gammaproteobacteria_o_Pseudomonadales_f_Porticoccaceae_g_HTCC2207_s_:0.22405,((refDB_OceanDNA_b39827_025_19_23867_25021_pos_d_Bacteria_p_Proteobacteria_c_Gammaproteobacteria_o_Pseudomonadales_f_Porticoccaceae_g_HTCC2207_s_HTCC2207_sp002334915:0.05627,(refDB_OceanDNA_b39498_092_03_01513_02664_neg_d_Bacteria_p_Proteobacteria_c_Gammaproteobacteria_o_Pseudomonadales_f_Porticoccaceae_g_HTCC2207_s_:0.05302,refDB_OceanDNA_b39552_099_02_00118_01290_pos_d_Bacteria_p_Proteobacteria_c_Gammaproteobacteria_o_Pseudomonadales_f_Porticoccaceae_g_HTCC2207_s_:0.08430)IN_187_100.0:0.07529)IN_186_97.0:0.02528,refDB_OceanDNA_b39878_119_02_00600_01754_neg_d_Bacteria_p_Proteobacteria_c_Gammaproteobacteria_o_Pseudomonadales_f_Porticoccaceae_g_HTCC2207_s_HTCC2207_sp002378645:0.05703)IN_185_97.0:0.09810)IN_184_100.0:0.25501,((refDB_OceanDNA_b39232_006_03_01694_02845_neg_d_Bacteria_p_Proteobacteria_c_Gammaproteobacteria_o_Pseudomonadales_f_Porticoccaceae_g_AAA300_D14_s_AAA300_D14_sp002715065:0.08007,refDB_OceanDNA_b39219_087_04_03141_04292_pos_d_Bacteria_p_Proteobacteria_c_Gammaproteobacteria_o_Pseudomonadales_f_Porticoccaceae_g_AAA300_D14_s_:0.07118)IN_189_100.0:0.38954,((((refDB_OceanDNA_b39990_003_02_00283_01440_pos_d_Bacteria_p_Proteobacteria_c_Gammaproteobacteria_o_Pseudomonadales_f_Porticoccaceae_g_HTCC2207_s_HTCC2207_sp002685195:0.19719,((refDB_OceanDNA_b39918_253_01_00068_01225_neg_d_Bacteria_p_Proteobacteria_c_Gammaproteobacteria_o_Pseudomonadales_f_Porticoccaceae_g_HTCC2207_s_HTCC2207_sp002457245:0.16649,refDB_OceanDNA_b40185_015_028_034303_035460_neg_d_Bacteria_p_Proteobacteria_c_Gammaproteobacteria_o_Pseudomonadales_f_Porticoccaceae_g_TMED48_s_TMED48_sp002339165:0.14787)IN_195_94.0:0.02733,refDB_OceanDNA_b39821_028_07_07769_08926_pos_d_Bacteria_p_Proteobacteria_c_Gammaproteobacteria_o_Pseudomonadales_f_Porticoccaceae_g_HTCC2207_s_HTCC2207_sp002313335:0.04505)IN_194_96.0:0.02146)IN_193_83.0:0.02764,refDB_OceanDNA_b39619_048_05_03937_05094_neg_d_Bacteria_p_Proteobacteria_c_Gammaproteobacteria_o_Pseudomonadales_f_Porticoccaceae_g_HTCC2207_s_:0.06652)IN_192_84.0:0.02611,(refDB_OceanDNA_b39794_064_03_02035_03192_neg_d_Bacteria_p_Proteobacteria_c_Gammaproteobacteria_o_Pseudomonadales_f_Porticoccaceae_g_HTCC2207_s_:0.10868,refDB_OceanDNA_b39772_047_02_0667_1857_neg_d_Bacteria_p_Proteobacteria_c_Gammaproteobacteria_o_Pseudomonadales_f_Porticoccaceae_g_HTCC2207_s_:0.03675)IN_196_98.0:0.04150)IN_191_99.0:0.03282,(refDB_OceanDNA_b39731_033_006_005983_007140_neg_d_Bacteria_p_Proteobacteria_c_Gammaproteobacteria_o_Pseudomonadales_f_Porticoccaceae_g_HTCC2207_s_:0.10916,refDB_OceanDNA_b39457_042_02_00996_02153_pos_d_Bacteria_p_Proteobacteria_c_Gammaproteobacteria_o_Pseudomonadales_f_Porticoccaceae_g_HTCC2207_s_:0.05933)IN_197_99.0:0.02368)IN_190_100.0:0.13967)IN_188_100.0:0.15147)IN_183_100.0:0.08055,(refDB_OceanDNA_b39315_052_08_08678_09817_pos_d_Bacteria_p_Proteobacteria_c_Gammaproteobacteria_o_Pseudomonadales_f_Porticoccaceae_g_HTCC2207_s_:0.18529,refDB_OceanDNA_b39313_132_04_02360_03493_neg_d_Bacteria_p_Proteobacteria_c_Gammaproteobacteria_o_Pseudomonadales_f_Porticoccaceae_g_HTCC2207_s_:0.21267)IN_198_100.0:0.20435)IN_182_100.0:0.16004)IN_181_98.0:0.07036)IN_178_100.0:0.13411)IN_174_100.0:0.13447)IN_164_94.0:0.02292)IN_161_100.0:0.06215)IN_159_90.0:0.09728)IN_155_62.0:0.07465,((refDB_MALA_SAMN05422195_METAG_PMIFNHNL_43_04_02788_03906_neg_d_Bacteria_p_Proteobacteria_c_Gammaproteobacteria_o_UBA11654_f_UBA11654_g__s_:0.12418,refDB_OceanDNA_b20214_313_02_00482_01600_neg_d_Bacteria_p_Marinisomatota_c_Marinisomatia_o_Marinisomatales_f_UBA1611_g_UBA1611_s_UBA1611_sp002321855:0.10887)IN_200_100.0:0.14957,((((refDB_OceanDNA_b43971_32_05_03298_04428_pos_d_Bacteria_p_Proteobacteria_c_Gammaproteobacteria_o_UBA11654_f_UBA11654_g__s_:0.14463,refDB_OceanDNA_b43999_008_07_06903_08006_neg_d_Bacteria_p_Proteobacteria_c_Gammaproteobacteria_o_UBA11654_f_UBA11654_g_UBA11654_s_:0.04243)IN_204_100.0:0.05898,(refDB_BGEO_SAMN07136937_METAG_AABLHLFA_019_07_07113_08216_neg_d_Bacteria_p_Proteobacteria_c_Gammaproteobacteria_o_UBA11654_f_UBA11654_g_UBA11654_s_:0.11529,refDB_GORG_SAMEA6079617_SAGS_AG426I05_01_168_178911_180014_neg_d_Bacteria_p_Proteobacteria_c_Gammaproteobacteria_o_UBA11654_f_UBA11654_g_UBA11654_s_UBA11654_sp001629325:0.03061)IN_205_100.0:0.03048)IN_203_100.0:0.30345,(refDB_OceanDNA_b43994_077_05_02984_04084_neg_d_Bacteria_p_Proteobacteria_c_Gammaproteobacteria_o_UBA11654_f_UBA11654_g_UBA11654_s_:0.10475,(refDB_OceanDNA_b43998_003_03_01505_02599_neg_d_Bacteria_p_Proteobacteria_c_Gammaproteobacteria_o_UBA11654_f_UBA11654_g__s_:0.10409,(refDB_OceanDNA_b43979_040_05_04756_05850_pos_d_Bacteria_p_Proteobacteria_c_Gammaproteobacteria_o_UBA11654_f_UBA11654_g__s_:0.06096,refDB_OceanDNA_b43948_012_09_09873_10943_pos_d_Bacteria_p_Proteobacteria_c_Gammaproteobacteria_o_UBA11654_f_UBA11654_g__s_:0.15652)IN_208_100.0:0.06857)IN_207_100.0:0.04635)IN_206_100.0:0.13561)IN_202_100.0:0.10705,refDB_TARA_SAMEA2623155_METAG_IAJHPDJE_12_011_012001_013128_neg_d_Bacteria_p_Proteobacteria_c_Gammaproteobacteria_o_UBA11654_f_UBA11654_g__s_:0.24918)IN_201_100.0:0.17568)IN_199_100.0:0.55623)IN_154_100.0:0.10774)IN_94_100.0:0.17160,(((((refDB_Pseudomonas_putida_strain_KH_20_11_MMP05687760_MINF01000031_1_MMP05687760_1879_2086206_2087285_pos_d_Bacteria_p_Proteobacteria_c_Gammaproteobacteria_o_Pseudomonadales_f_Pseudomonadaceae_g_Pseudomonas_E_s_Pseudomonas_E_hunanensis:0.22319,(refDB_Pseudomonas_prosekii_strain_P2673_MMP08794446_QFAW01000015_1_0MMP08794446_47_046459_047619_neg_d_Bacteria_p_Proteobacteria_c_Gammaproteobacteria_o_Pseudomonadales_f_Pseudomonadaceae_g_Pseudomonas_E_s_Pseudomonas_E_prosekii:0.09247,refDB_Pseudomonas_baetica_a390_MMP04488362_PHHE01000001_1_MMP04488362_5588_6223324_6224415_pos_d_Bacteria_p_Proteobacteria_c_Gammaproteobacteria_o_Pseudomonadales_f_Pseudomonadaceae_g_Pseudomonas_E_s_Pseudomonas_E_baetica:0.10937)IN_214_100.0:0.10507)IN_213_100.0:0.21078,(refDB_Pseudomonas_deceptionensis_LMG_25555_MMP04489800_FNUD01000002_1_2700_3014465_3015544_pos_d_Bacteria_p_Proteobacteria_c_Gammaproteobacteria_o_Pseudomonadales_f_Pseudomonadaceae_g_Pseudomonas_E_s_Pseudomonas_E_deceptionensis:0.43809,((refDB_OceanDNA_b41245_0388_01_00003_01094_neg_d_Bacteria_p_Proteobacteria_c_Gammaproteobacteria_o_Pseudomonadales_f_Pseudomonadaceae_g_Pseudomonas_E_s_Pseudomonas_E_alcaliphila_B:0.19703,(refDB_Pseudomonas_taeanensis_MS_3_MMP02470138_NZ_00AWSQ01000001_1_71_0079794_0080867_neg_d_Bacteria_p_Proteobacteria_c_Gammaproteobacteria_o_Pseudomonadales_f_Pseudomonadaceae_g_Pseudomonas_E_s_Pseudomonas_E_taeanensis:0.04756,refDB_Pseudomonas_UBA2684_MMP06453897_DELY01000006_1_072_081935_083008_neg_d_Bacteria_p_Proteobacteria_c_Gammaproteobacteria_o_Pseudomonadales_f_Pseudomonadaceae_g_Pseudomonas_E_s_Pseudomonas_E_sp002354655:0.13266)IN_218_100.0:0.06842)IN_217_100.0:0.12333,(refDB_Pseudomonas_alcaligenes_OT_69_MMP02471815_NZ_0ATCP01000183_1_16_017918_019000_pos_d_Bacteria_p_Proteobacteria_c_Gammaproteobacteria_o_Pseudomonadales_f_Pseudomonadaceae_g_Pseudomonas_F_s_Pseudomonas_F_alcaligenes:0.23725,(refDB_OceanDNA_b41297_25_020_019218_020297_pos_d_Bacteria_p_Proteobacteria_c_Gammaproteobacteria_o_Pseudomonadales_f_Pseudomonadaceae_g_Pseudomonas_E_s_Pseudomonas_E_peli:0.13823,refDB_OceanDNA_b41213_0060_07_09271_10350_neg_d_Bacteria_p_Proteobacteria_c_Gammaproteobacteria_o_Pseudomonadales_f_Pseudomonadaceae_g_Pseudomonas_E_s_:0.13204)IN_220_100.0:0.07526)IN_219_100.0:0.05861)IN_216_96.0:0.07708)IN_215_100.0:0.12707)IN_212_100.0:0.37778,(refDB_Roseospirillum_parvum_930I_MMP05421742_FNCV01000007_1_100_125931_127064_neg_d_Bacteria_p_Proteobacteria_c_Alphaproteobacteria_o_Rhodospirillales_f_Rhodospirillaceae_g_Roseospirillum_s_Roseospirillum_parvum:0.74988,((((refDB_Pseudoruegeria_lutimaris_HD_43_MMP04488026_FNEK01000014_1_051_050631_051722_neg_d_Bacteria_p_Proteobacteria_c_Alphaproteobacteria_o_Rhodobacterales_f_Rhodobacteraceae_g_Pseudoruegeria_C_s_Pseudoruegeria_C_lutimaris:0.34584,(refDB_Aliiroseovarius_pelagivivens_strain_CECT_8811_MMP104628693_OMOI01000001_1_MMP104628693_1101_1127528_1128619_pos_d_Bacteria_p_Proteobacteria_c_Alphaproteobacteria_o_Rhodobacterales_f_Rhodobacteraceae_g_Aliiroseovarius_s_Aliiroseovarius_pelagivivens:0.09378,refDB_Thalassobius_aestuarii_JC2049_MMP04488042_FOTQ01000002_1_0033_0034271_0035359_pos_d_Bacteria_p_Proteobacteria_c_Alphaproteobacteria_o_Rhodobacterales_f_Rhodobacteraceae_g_Shimia_s_Shimia_aestuarii:0.27811)IN_226_100.0:0.18906)IN_225_99.0:0.09580,(refDB_Roseovarius_albus_CECT_7450_MMP102067168_FWFX01000008_1_0MMP102067168_12_011513_012607_pos_d_Bacteria_p_Proteobacteria_c_Alphaproteobacteria_o_Rhodobacterales_f_Rhodobacteraceae_g_Roseovarius_s_Roseovarius_albus:0.26565,(refDB_Roseobacter_SK20926_MMP02436125_NZ_AAYC01000003_1_125_123773_124858_neg_d_Bacteria_p_Proteobacteria_c_Alphaproteobacteria_o_Rhodobacterales_f_Rhodobacteraceae_g_Pseudophaeobacter_s_Pseudophaeobacter_sp000169455:0.23950,(((refDB_OceanDNA_b28238_0854_01_00003_01745_pos_d_Bacteria_p_Proteobacteria_c_Alphaproteobacteria_o_Rhodobacterales_f_Rhodobacteraceae_g_FREY01_s_:0.09417,refDB_Rhodobacteraceae_bacterium_Alg231_04_strain_Rhodobacteraceae_bacterium_Alg231_04_MMP19234168_NZ_FREY01000003_1_MMP19234168_367_394170_395252_pos_d_Bacteria_p_Proteobacteria_c_Alphaproteobacteria_o_Rhodobacterales_f_Rhodobacteraceae_g_FREY01_s_FREY01_sp900143635:0.09445)IN_231_100.0:0.15250,(((refDB_Phaeobacter_caeruleus_DSM_24564_MMP02440718_NZ_00AXBI01000019_1_5_0004361_0005446_pos_d_Bacteria_p_Proteobacteria_c_Alphaproteobacteria_o_Rhodobacterales_f_Rhodobacteraceae_g_Leisingera_s_Leisingera_caerulea:0.14933,refDB_Leisingera_aquaemixtae_SSK6_1_MMP3539551_NZ_00CYSR01000009_1_4_002583_003668_pos_d_Bacteria_p_Proteobacteria_c_Alphaproteobacteria_o_Rhodobacterales_f_Rhodobacteraceae_g_Leisingera_s_Leisingera_aquaemixtae:0.09475)IN_234_96.0:0.03321,refDB_Leisingera_ANG_S5_MMP03246064_NZ_00JWLH01000011_1_4_002883_003968_pos_d_Bacteria_p_Proteobacteria_c_Alphaproteobacteria_o_Rhodobacterales_f_Rhodobacteraceae_g_Leisingera_s_Leisingera_sp000203975:0.07873)IN_233_83.0:0.01405,refDB_Leisingera_ANG_M1_MMP03246058_NZ_0JWLC01000024_1_81_088414_089499_neg_d_Bacteria_p_Proteobacteria_c_Alphaproteobacteria_o_Rhodobacterales_f_Rhodobacteraceae_g_Leisingera_s_Leisingera_sp000813745:0.06063)IN_232_39.0:0.02832)IN_230_50.0:0.03279,refDB_Leisingera_methylohalidivorans_MMP02769646_CP006774_1_0170_0179915_0181000_neg_d_Bacteria_p_Proteobacteria_c_Alphaproteobacteria_o_Rhodobacterales_f_Rhodobacteraceae_g_Leisingera_s_Leisingera_methylohalidivorans:0.11434)IN_229_97.0:0.05057)IN_228_100.0:0.14268)IN_227_74.0:0.05410)IN_224_100.0:0.06955,refDB_Tropicimonas_IMCC34043_MMP09478215_NZ_0QMEK01000001_1_MMP09478215_130_0153071_0154174_pos_d_Bacteria_p_Proteobacteria_c_Alphaproteobacteria_o_Rhodobacterales_f_Rhodobacteraceae:0.37456)IN_223_100.0:0.07246,refDB_Roseovarius_azorensis_SSW084_MMP05443999_FOAG01000001_1_496_496409_497503_neg_d_Bacteria_p_Proteobacteria_c_Alphaproteobacteria_o_Rhodobacterales_f_Rhodobacteraceae_g_Roseovarius_s_Roseovarius_azorensis:0.28582)IN_222_100.0:0.31421)IN_221_89.0:0.15163)IN_211_85.0:0.06967,refDB_Endozoicomonas_atrinae_WP70_MMP03978955_LUKQ01000212_1_011_008500_009588_pos_d_Bacteria_p_Proteobacteria_c_Gammaproteobacteria_o_Pseudomonadales_f_Endozoicomonadaceae_g_Endozoicomonas_s_Endozoicomonas_atrinae:0.75866)IN_210_96.0:0.14429,(((refDB_Pseudomonas_aeruginosa_ID4365_MMP02732281_NZ_ATAI01000087_1_157_169801_170913_pos_d_Bacteria_p_Proteobacteria_c_Gammaproteobacteria_o_Pseudomonadales_f_Pseudomonadaceae_g_Pseudomonas_s_Pseudomonas_aeruginosa:0.28544,refDB_Pseudomonas_UBA2684_MMP06453897_DELY01000050_1_151_168040_169137_neg_d_Bacteria_p_Proteobacteria_c_Gammaproteobacteria_o_Pseudomonadales_f_Pseudomonadaceae_g_Pseudomonas_E_s_Pseudomonas_E_sp002354655:0.18335)IN_237_99.0:0.06552,(refDB_Aeromonas_caviae_CHZ306_MMP05525171_NZ_0MDSC01000008_1_29_034588_035697_neg_d_Bacteria_p_Proteobacteria_c_Gammaproteobacteria_o_Enterobacterales_f_Aeromonadaceae_g_Aeromonas_s_Aeromonas_caviae:0.14494,refDB_Aeromonas_veronii_NS_MMP07357117_NZ_0NMUR01000070_1_MMP07357117_18_016855_017973_pos_d_Bacteria_p_Proteobacteria_c_Gammaproteobacteria_o_Enterobacterales_f_Aeromonadaceae_g_Aeromonas_s_Aeromonas_veronii:0.10420)IN_238_100.0:0.17497)IN_236_99.0:0.03928,(((refDB_OceanDNA_b41302_058_20_18424_19509_neg_d_Bacteria_p_Proteobacteria_c_Gammaproteobacteria_o_Pseudomonadales_f_Pseudomonadaceae_g_Pseudomonas_E_s_Pseudomonas_E_putida_P:0.21670,refDB_Pseudomonas_taeanensis_MS_3_MMP02470138_NZ_0AWSQ01000003_1_169_0194754_0195866_neg_d_Bacteria_p_Proteobacteria_c_Gammaproteobacteria_o_Pseudomonadales_f_Pseudomonadaceae_g_Pseudomonas_E_s_Pseudomonas_E_taeanensis:0.21598)IN_241_89.0:0.05051,(refDB_OceanDNA_b41301_357_02_01159_02244_neg_d_Bacteria_p_Proteobacteria_c_Gammaproteobacteria_o_Pseudomonadales_f_Pseudomonadaceae_g_Pseudomonas_E_s_Pseudomonas_E_putida_L:0.19179,((refDB_Pseudomonas_prosekii_strain_P2673_MMP08794446_QFAW01000004_1_MMP08794446_111_118272_119369_neg_d_Bacteria_p_Proteobacteria_c_Gammaproteobacteria_o_Pseudomonadales_f_Pseudomonadaceae_g_Pseudomonas_E_s_Pseudomonas_E_prosekii:0.11288,refDB_Pseudomonas_mandelii_6A1_MMP06679994_NMOJ01000031_1_00MMP06679994_3_002248_003345_neg_d_Bacteria_p_Proteobacteria_c_Gammaproteobacteria_o_Pseudomonadales_f_Pseudomonadaceae_g_Pseudomonas_E_s_Pseudomonas_E_mandelii_B:0.08895)IN_244_100.0:0.05485,((refDB_OceanDNA_b41259_075_07_06723_07808_pos_d_Bacteria_p_Proteobacteria_c_Gammaproteobacteria_o_Pseudomonadales_f_Pseudomonadaceae_g_Pseudomonas_E_s_Pseudomonas_E_brenneri_B:0.13782,(refDB_OceanDNA_b41305_24_076_096130_097206_neg_d_Bacteria_p_Proteobacteria_c_Gammaproteobacteria_o_Pseudomonadales_f_Pseudomonadaceae_g_Pseudomonas_E_s_Pseudomonas_E_sp002255865:0.13558,refDB_Pseudomonas_sp_A_ATCC_PTA_122608_MMP04346844_NZ_LPNO01000008_1_MMP04346844_117_137201_138289_pos_d_Bacteria_p_Proteobacteria_c_Gammaproteobacteria_o_Pseudomonadales_f_Pseudomonadaceae_g_Pseudomonas_E_s_Pseudomonas_E_sp001952855:0.06442)IN_247_97.0:0.03772)IN_246_100.0:0.06233,refDB_Pseudomonas_deceptionensis_LMG_25555_MMP04489800_FNUD01000002_1_3079_3453162_3454274_pos_d_Bacteria_p_Proteobacteria_c_Gammaproteobacteria_o_Pseudomonadales_f_Pseudomonadaceae_g_Pseudomonas_E_s_Pseudomonas_E_deceptionensis:0.10464)IN_245_99.0:0.04580)IN_243_100.0:0.06460)IN_242_59.0:0.03468)IN_240_95.0:0.04898,refDB_Pseudomonas_alcaligenes_OT_69_MMP02471815_NZ_00ATCP01000166_1_7_005409_006503_pos_d_Bacteria_p_Proteobacteria_c_Gammaproteobacteria_o_Pseudomonadales_f_Pseudomonadaceae_g_Pseudomonas_F_s_Pseudomonas_F_alcaligenes:0.18093)IN_239_95.0:0.05691)IN_235_100.0:0.84837)IN_209_100.0:0.26738)IN_93_83.0:0.08699,refDB_Leisingera_aquaemixtae_SSK6_1_MMP3539551_NZ_00CYSR01000020_1_4_003709_004800_pos_d_Bacteria_p_Proteobacteria_c_Alphaproteobacteria_o_Rhodobacterales_f_Rhodobacteraceae_g_Leisingera_s_Leisingera_aquaemixtae:1.31196)IN_92_62.0:0.05998)IN_42_60.0:0.03788,((refDB_Marinomonas_S3726_MMP03323953_NZ_0JXYC01000011_1_26_031253_032359_pos_d_Bacteria_p_Proteobacteria_c_Gammaproteobacteria_o_Pseudomonadales_f_Marinomonadaceae_g_Marinomonas_s_Marinomonas_sp001624705:0.82803,((((refDB_Pseudomonas_alcaligenes_OT_69_MMP02471815_NZ_00ATCP01000164_1_5_004189_005283_pos_d_Bacteria_p_Proteobacteria_c_Gammaproteobacteria_o_Pseudomonadales_f_Pseudomonadaceae_g_Pseudomonas_F_s_Pseudomonas_F_alcaligenes:0.12256,(refDB_OceanDNA_b41223_0161_02_00951_02042_pos_d_Bacteria_p_Proteobacteria_c_Gammaproteobacteria_o_Pseudomonadales_f_Pseudomonadaceae_g_Pseudomonas_E_s_:0.05067,refDB_Pseudomonas_UBA2684_MMP06453897_DELY01000041_1_151_151693_152784_pos_d_Bacteria_p_Proteobacteria_c_Gammaproteobacteria_o_Pseudomonadales_f_Pseudomonadaceae_g_Pseudomonas_E_s_Pseudomonas_E_sp002354655:0.10576)IN_254_98.0:0.10763)IN_253_98.0:0.06632,refDB_OceanDNA_b41245_0413_01_00016_01110_pos_d_Bacteria_p_Proteobacteria_c_Gammaproteobacteria_o_Pseudomonadales_f_Pseudomonadaceae_g_Pseudomonas_E_s_Pseudomonas_E_alcaliphila_B:0.11440)IN_252_97.0:0.03200,(refDB_OceanDNA_b41237_0342_03_01655_02752_pos_d_Bacteria_p_Proteobacteria_c_Gammaproteobacteria_o_Pseudomonadales_f_Pseudomonadaceae_g_Pseudomonas_E_s_Pseudomonas_E_aeruginosa_A:0.24810,refDB_Pseudomonas_mandelii_6A1_MMP06679994_NMOJ01000019_1_00MMP06679994_7_005094_006191_neg_d_Bacteria_p_Proteobacteria_c_Gammaproteobacteria_o_Pseudomonadales_f_Pseudomonadaceae_g_Pseudomonas_E_s_Pseudomonas_E_mandelii_B:0.16074)IN_255_96.0:0.17073)IN_251_66.0:0.03744,refDB_OceanDNA_b41214_371_03_01438_02532_pos_d_Bacteria_p_Proteobacteria_c_Gammaproteobacteria_o_Pseudomonadales_f_Pseudomonadaceae_g_Pseudomonas_E_s_:0.08869)IN_250_100.0:0.71957)IN_249_98.0:0.25683,(refDB_Shewanella_pealeana_MMP02598386_CP000851_1_1224_1464553_1465638_pos_d_Bacteria_p_Proteobacteria_c_Gammaproteobacteria_o_Enterobacterales_f_Shewanellaceae_g_Shewanella_s_Shewanella_pealeana:0.11673,refDB_Shewanella_sediminis_MMP02598412_CP000821_1_2491_2925750_2926838_pos_d_Bacteria_p_Proteobacteria_c_Gammaproteobacteria_o_Enterobacterales_f_Shewanellaceae_g_Shewanella_s_Shewanella_sediminis:0.10452)IN_256_100.0:0.61374)IN_248_95.0:0.23486)IN_41_68.0:0.02590,refDB_Rhodospirillaceae_bacterium_WD2A32_MMP09517646_NZ_0QPMH01000017_1_MMP09517646_27_030362_031462_pos_d_Bacteria_p_Proteobacteria_c_Alphaproteobacteria_o_Kiloniellales_f_Fodinicurvataceae_g_Rhodovibrio:0.55823)IN_40_58.0:0.03943,(((((((((refDB_Oceanobacter_kriegii_DSM_6294_MMP02441519_NZ_AUGV01000009_1_207_191441_192541_neg_d_Bacteria_p_Proteobacteria_c_Gammaproteobacteria_o_Pseudomonadales_f_Saccharospirillaceae_g_Oceanobacter_s_Oceanobacter_kriegii:0.89991,refDB_Thalassobius_gelatinovorus_B6_MMP04488043_FOFW01000002_1_322_364364_365455_neg_d_Bacteria_p_Proteobacteria_c_Alphaproteobacteria_o_Rhodobacterales_f_Rhodobacteraceae_g_Thalassobius_s_Thalassobius_gelatinovorus:0.47711)IN_265_100.0:0.70671,(refDB_OceanDNA_b24883_091_03_01846_02961_neg_d_Bacteria_p_Proteobacteria_c_Alphaproteobacteria_o_Parvibaculales_f_Parvibaculaceae_g_GCA_2684405_s_GCA_2684405_sp002684405:0.41383,(refDB_TARA_SAMEA4397489_METAG_NBCKLLEC_029_20_20912_22012_neg_d_Bacteria_p_Proteobacteria_c_Alphaproteobacteria_o_Parvibaculales_f_Parvibaculaceae_g__s_:0.14028,refDB_TARA_SAMEA4397722_METAG_IBOGJAGP_029_06_06091_07191_pos_d_Bacteria_p_Proteobacteria_c_Alphaproteobacteria_o_Parvibaculales_f_Parvibaculaceae_g__s_:0.11811)IN_267_100.0:0.20901)IN_266_100.0:0.11088)IN_264_100.0:0.07993,(((refDB_OceanDNA_b24172_0532_02_01074_02213_pos_d_Bacteria_p_Proteobacteria_c_Alphaproteobacteria_o_Ferrovibrionales_f__g__s_:1.30155,refDB_Indioceanicola_profundi_MMP09405541_NZ_CP030126_1_MMP09405541_1098_1175818_1177071_pos_d_Bacteria_p_Proteobacteria_c_Alphaproteobacteria_o_Azospirillales_f_Azospirillaceae:0.38081)IN_270_100.0:0.32083,((refDB_OceanDNA_b45144_032_02_0632_1771_neg_d_Bacteria_p_SAR324_c_SAR324_o_SAR324_f_NAC60_12_g_UBA1014_s_UBA1014_sp001469005:0.19067,(refDB_OceanDNA_b44815_292_02_00837_01931_pos_d_Bacteria_p_SAR324_c_SAR324_o_SAR324_f_NAC60_12_g_Arctic96AD_7_s_:0.05854,refDB_OceanDNA_b44760_072_05_05930_06886_pos_d_Bacteria_p_SAR324_c_SAR324_o_SAR324_f_NAC60_12_g_Arctic96AD_7_s_:0.08000)IN_273_100.0:0.14290)IN_272_100.0:0.24054,(refDB_OceanDNA_b24723_0410_02_0446_01534_pos_d_Bacteria_p_Proteobacteria_c_Alphaproteobacteria_o_Minwuiales_f_Minwuiaceae_g_Minwuia_s_:0.37312,refDB_Rhodospirillaceae_bacterium_HHTR118_MMP08917673_NZ_0QXNY01000006_1_MMP08917673_130_0136000_0137100_pos_d_Bacteria_p_Proteobacteria_c_Alphaproteobacteria_o_Kiloniellales_f_Fodinicurvataceae:0.30093)IN_274_96.0:0.09728)IN_271_95.0:0.10653)IN_269_88.0:0.06072,refDB_OceanDNA_b24697_062_12_08833_09945_neg_d_Bacteria_p_Proteobacteria_c_Alphaproteobacteria_o_Micavibrionales_C_f_TMED2_g_TMED2_s_TMED2_sp002168225:0.48374)IN_268_100.0:0.08860)IN_263_100.0:0.09217,(refDB_Rhodospira_trueperi_ATCC_700224_MMP05421720_FNAP01000003_1_011_015821_016933_pos_d_Bacteria_p_Proteobacteria_c_Alphaproteobacteria_o_Rhodospirillales_f_Rhodospirillaceae_g_Rhodospira_s_Rhodospira_trueperi:0.51490,refDB_Roseospirillum_parvum_930I_MMP05421742_FNCV01000005_1_131_145044_146165_pos_d_Bacteria_p_Proteobacteria_c_Alphaproteobacteria_o_Rhodospirillales_f_Rhodospirillaceae_g_Roseospirillum_s_Roseospirillum_parvum:0.39175)IN_275_100.0:0.19672)IN_262_38.0:0.03336,(((refDB_OceanDNA_b37266_07_068_077719_078843_neg_d_Bacteria_p_Proteobacteria_c_Gammaproteobacteria_o_Pseudomonadales_f_HTCC2089_g_UBA7803_s_UBA7803_sp002480525:0.73866,refDB_OceanDNA_b26761_05_030_031146_032246_pos_d_Bacteria_p_Proteobacteria_c_Alphaproteobacteria_o_Rhizobiales_f_OSC116_g_OCS116_s_:0.75031)IN_278_96.0:0.12515,((refDB_OceanDNA_b42812_046_08_08572_09678_neg_d_Bacteria_p_Proteobacteria_c_Gammaproteobacteria_o_Steroidobacterales_f_Steroidobacteraceae_g_UBA964_s_:0.30444,refDB_OceanDNA_b42813_005_29_44408_45541_pos_d_Bacteria_p_Proteobacteria_c_Gammaproteobacteria_o_Steroidobacterales_f_Steroidobacteraceae_g_UBA964_s_:0.36136)IN_280_100.0:0.32901,(((refDB_OceanDNA_b27293_212_02_00484_01536_neg_d_Bacteria_p_Proteobacteria_c_Alphaproteobacteria_o_Rhizobiales_B_f_TMED25_g_MED_G09_s_:0.08046,refDB_GORG_SAMEA6072199_SAGS_AG905O21_04_032_031172_032245_pos_d_Bacteria_p_Proteobacteria_c_Alphaproteobacteria_o_HIMB59_f_GCA_002718135_g_AG_337_I02_s_AG_337_I02_sp003215235:0.07952)IN_283_100.0:0.02964,refDB_GORG_SAMEA6070104_SAGS_AG894D03_17_002_000965_002044_pos_d_Bacteria_p_Proteobacteria_c_Alphaproteobacteria_o_HIMB59_f_GCA_002718135_g_AG_337_I02_s_:0.02813)IN_282_100.0:0.17064,(((refDB_OceanDNA_b24493_060_02_00580_01653_neg_d_Bacteria_p_Proteobacteria_c_Alphaproteobacteria_o_HIMB59_f_HIMB59_g_HIMB59_s_:0.10113,(refDB_OceanDNA_b24506_015_02_00594_01664_neg_d_Bacteria_p_Proteobacteria_c_Alphaproteobacteria_o_HIMB59_f_HIMB59_g_HIMB59_s_HIMB59_sp004321805:0.02377,refDB_GORG_SAMEA6069811_SAGS_AG892N06_11_027_027056_028123_neg_d_Bacteria_p_Proteobacteria_c_Alphaproteobacteria_o_HIMB59_f_HIMB59_g_HIMB59_s_:0.11790)IN_287_100.0:0.05860)IN_286_100.0:0.07685,(refDB_GORG_SAMEA6079438_SAGS_AG470L07_20_011_010342_011427_pos_d_Bacteria_p_Proteobacteria_c_Alphaproteobacteria_o_HIMB59_f_HIMB59_g_HIMB59_s_:0.09772,refDB_OceanDNA_b24512_31_02_00973_02037_pos_d_Bacteria_p_Proteobacteria_c_Alphaproteobacteria_o_HIMB59_f_HIMB59_g_HIMB59_s_HIMB59_sp004321805:0.04670)IN_288_100.0:0.06665)IN_285_100.0:0.02503,(refDB_OceanDNA_b24583_007_14_15688_16761_neg_d_Bacteria_p_Proteobacteria_c_Alphaproteobacteria_o_HIMB59_f_HIMB59_g_HIMB59_s_HIMB59_sp002705265:0.08166,refDB_OceanDNA_b24464_008_10_10790_11866_neg_d_Bacteria_p_Proteobacteria_c_Alphaproteobacteria_o_HIMB59_f_HIMB59_g_HIMB59_s_:0.09806)IN_289_100.0:0.03426)IN_284_100.0:0.16831)IN_281_100.0:0.35296)IN_279_99.0:0.06599)IN_277_83.0:0.04724,refDB_Granulosicoccus_antarcticus_MMP06112367_CP018632_1_MMP06112367_3931_4526090_4527292_neg_d_Bacteria_p_Proteobacteria_c_Gammaproteobacteria_o_Granulosicoccales_f_Granulosicoccaceae_g_Granulosicoccus_s_Granulosicoccus_antarcticus:0.73032)IN_276_59.0:0.06067)IN_261_77.0:0.03604,(refDB_Thalassospira_profundimaris_S25_3_2_MMP02927983_NZ_0JPWH01000010_1_MMP02927983_35_038871_039977_neg_d_Bacteria_p_Proteobacteria_c_Alphaproteobacteria_o_Rhodospirillales_A_f_Thalassospiraceae_g_Thalassospira:0.17817,((refDB_Thalassospira_profundimaris_S25_3_2_MMP02927983_NZ_0JPWH01000010_1_MMP02927983_36_040144_041247_neg_d_Bacteria_p_Proteobacteria_c_Alphaproteobacteria_o_Rhodospirillales_A_f_Thalassospiraceae_g_Thalassospira:0.08676,refDB_Thalassospira_sp_MCCC_1A01428_MMP02671745_JFJZ01000010_1_0MMP02671745_27_029364_030473_pos_d_Bacteria_p_Proteobacteria_c_Alphaproteobacteria_o_Rhodospirillales_A_f_Thalassospiraceae_g_Thalassospira_s_Thalassospira_sp002115825:0.10542)IN_292_100.0:0.16240,(((((((refDB_Thalassospira_HJ_MMP03351980_NZ_JYII01000012_1_430_447045_448151_neg_d_Bacteria_p_Proteobacteria_c_Alphaproteobacteria_o_Rhodospirillales_A_f_Thalassospiraceae_g_Thalassospira_s_Thalassospira_sp000948415:0.15293,refDB_Thalassospira_UBA6510_MMP06454706_DJLS01000069_1_017_018077_019183_neg_d_Bacteria_p_Proteobacteria_c_Alphaproteobacteria_o_Rhodospirillales_A_f_Thalassospiraceae_g_Thalassospira_s_Thalassospira_sp001613795:0.07065)IN_299_93.0:0.01587,refDB_Thalassospira_australica_NP3b2_MMP02947206_NZ_JRJE01000003_1_157_157374_158480_pos_d_Bacteria_p_Proteobacteria_c_Alphaproteobacteria_o_Rhodospirillales_A_f_Thalassospiraceae_g_Thalassospira_s_Thalassospira_australica:0.07377)IN_298_93.0:0.03472,refDB_OceanDNA_b30875_17_026_028682_029782_pos_d_Bacteria_p_Proteobacteria_c_Alphaproteobacteria_o_Rhodospirillales_f_Thalassospiraceae_g_Thalassospira_s_Thalassospira_lucentensis:0.07490)IN_297_91.0:0.02925,refDB_Thalassospira_profundimaris_35_MMP02927981_NZ_JPWF01000006_1_MMP02927981_215_229925_231025_neg_d_Bacteria_p_Proteobacteria_c_Alphaproteobacteria_o_Rhodospirillales_A_f_Thalassospiraceae_g_Thalassospira:0.05599)IN_296_100.0:0.10837,refDB_Thalassospira_profundimaris_PR54_5_MMP02927984_NZ_0JPWI01000017_1_MMP02927984_34_039307_040407_neg_d_Bacteria_p_Proteobacteria_c_Alphaproteobacteria_o_Rhodospirillales_A_f_Thalassospiraceae_g_Thalassospira:0.05441)IN_295_96.0:0.04461,refDB_OceanDNA_b30853_0585_01_00342_01442_neg_d_Bacteria_p_Proteobacteria_c_Alphaproteobacteria_o_Rhodospirillales_f_Thalassospiraceae_g_Thalassospira_s_:0.10777)IN_294_96.0:0.05610,refDB_Thalassospira_iamenensis_S27_11_MMP02927982_NZ_0JPWG01000015_1_MMP02927982_65_071794_072897_pos_d_Bacteria_p_Proteobacteria_c_Alphaproteobacteria_o_Rhodospirillales_A_f_Thalassospiraceae_g_Thalassospira_s_Thalassospira_xiamenensis:0.08424)IN_293_100.0:0.12588)IN_291_99.0:0.06078)IN_290_100.0:0.54339)IN_260_58.0:0.03950,((((refDB_Amphritea_atlantica_M41_MMP03080615_FOGB01000008_1_133_156559_157641_pos_d_Bacteria_p_Proteobacteria_c_Gammaproteobacteria_o_Pseudomonadales_f_Nitrincolaceae_g_Amphritea_s_Amphritea_atlantica:0.79063,(refDB_Amphritea_atlantica_M41_MMP03080615_FOGB01000002_1_086_090438_091529_pos_d_Bacteria_p_Proteobacteria_c_Gammaproteobacteria_o_Pseudomonadales_f_Nitrincolaceae_g_Amphritea_s_Amphritea_atlantica:0.50727,((((refDB_Marinomonas_spartinae_CECT_8886_MMP4029002_NZ_0FLOB01000012_1_13_014939_016027_neg_d_Bacteria_p_Proteobacteria_c_Gammaproteobacteria_o_Pseudomonadales_f_Marinomonadaceae_g_Marinomonas_s_Marinomonas_spartinae:0.43113,(refDB_Marinomonas_mediterranea_MMP00713593_CP002583_1_3783_4172393_4173496_neg_d_Bacteria_p_Proteobacteria_c_Gammaproteobacteria_o_Pseudomonadales_f_Marinomonadaceae_g_Marinomonas_s_Marinomonas_mediterranea:0.22948,((refDB_OceanDNA_b38491_014_07_06162_07247_neg_d_Bacteria_p_Proteobacteria_c_Gammaproteobacteria_o_Pseudomonadales_f_Marinomonadaceae_g_Marinomonas_s_:0.08095,refDB_Marinomonas_sp_MMP02598388_CP000749_1_3562_3971379_3972464_neg_d_Bacteria_p_Proteobacteria_c_Gammaproteobacteria_o_Pseudomonadales_f_Marinomonadaceae_g_Marinomonas_s_Marinomonas_sp000017285:0.06876)IN_311_100.0:0.09576,((refDB_OceanDNA_b38507_646_02_00233_01075_neg_d_Bacteria_p_Proteobacteria_c_Gammaproteobacteria_o_Pseudomonadales_f_Marinomonadaceae_g_Marinomonas_s_Marinomonas_sp000017285:0.11076,refDB_Marinomonas_alcarazii_strain_CECT_7730_MMP09077293_QKLW01000006_1_0MMP09077293_72_0080016_0081140_pos_d_Bacteria_p_Proteobacteria_c_Gammaproteobacteria_o_Pseudomonadales_f_Marinomonadaceae_g_Marinomonas_s_Marinomonas_alcarazii:0.05820)IN_313_99.0:0.04748,(refDB_OceanDNA_b38509_174_02_01107_02198_neg_d_Bacteria_p_Proteobacteria_c_Gammaproteobacteria_o_Pseudomonadales_f_Marinomonadaceae_g_Marinomonas_s_Marinomonas_communis:0.06120,(refDB_Marinomonas_MCCC_1A12712_MMP09377739_NZ_QKRA01000002_1_MMP09377739_214_233741_234832_pos_d_Bacteria_p_Proteobacteria_c_Gammaproteobacteria_o_Pseudomonadales_f_Marinomonadaceae_g_Marinomonas:0.08254,refDB_Marinomonas_Cmf_17_2_MMP04506808_NZ_LTAX01000008_1_123_133555_134646_pos_d_Bacteria_p_Proteobacteria_c_Gammaproteobacteria_o_Pseudomonadales_f_Marinomonadaceae_g_Marinomonas_s_Marinomonas_gallaica:0.09989)IN_315_100.0:0.06679)IN_314_99.0:0.01316)IN_312_100.0:0.04392)IN_310_100.0:0.11269)IN_309_100.0:0.08119)IN_308_100.0:0.09716,(refDB_Marinomonas_pollencensis_CECT_7375_MMP09074958_NZ_QUNG01000001_1_MMP09074958_228_243579_244742_neg_d_Bacteria_p_Proteobacteria_c_Gammaproteobacteria_o_Pseudomonadales_f_Marinomonadaceae_g_Marinomonas:0.22351,refDB_Marinomonas_D104_MMP02471158_NZ_0AYOZ01000004_1_25_024835_025926_neg_d_Bacteria_p_Proteobacteria_c_Gammaproteobacteria_o_Pseudomonadales_f_Marinomonadaceae_g_Marinomonas_s_Marinomonas_profundimaris:0.14662)IN_316_100.0:0.16114)IN_307_100.0:0.15982,(refDB_Oceanospirillum_maris_DSM_6286_MMP02440652_NZ_0AUGW01000003_1_22_023859_024950_neg_d_Bacteria_p_Proteobacteria_c_Gammaproteobacteria_o_Pseudomonadales_f_Halomonadaceae_g_Oceanospirillum_s_Oceanospirillum_maris:0.06268,refDB_Oceanospirillum_linum_ATCC_11336_MMP06114004_NZ_0MTSD02000002_1_MMP06114004_514_0585929_0587020_neg_d_Bacteria_p_Proteobacteria_c_Gammaproteobacteria_o_Pseudomonadales_f_Halomonadaceae_g_Oceanospirillum_s_Oceanospirillum_linum:0.07759)IN_317_100.0:0.18407)IN_306_71.0:0.06054,(((((((refDB_Oceanospirillum_beijerinckii_DSM_7166_MMP02441143_NZ_00000KE383831_1_81_111144_112325_neg_d_Bacteria_p_Proteobacteria_c_Gammaproteobacteria_o_Pseudomonadales_f_Halomonadaceae_g_Oceanospirillum_s_Oceanospirillum_beijerinckii:0.41807,refDB_Marinomonas_S3726_MMP03323953_NZ_0JXYC01000025_1_63_065239_066336_pos_d_Bacteria_p_Proteobacteria_c_Gammaproteobacteria_o_Pseudomonadales_f_Marinomonadaceae_g_Marinomonas_s_Marinomonas_sp001624705:0.30836)IN_324_100.0:0.07086,(refDB_Amphritea_atlantica_M41_MMP03080615_FOGB01000001_1_305_340799_341890_pos_d_Bacteria_p_Proteobacteria_c_Gammaproteobacteria_o_Pseudomonadales_f_Nitrincolaceae_g_Amphritea_s_Amphritea_atlantica:0.13377,(refDB_Amphritea_japonica_ATCC_BAA_1530_MMP02440491_NZ_KB907099_1_608_704527_705618_pos_d_Bacteria_p_Proteobacteria_c_Gammaproteobacteria_o_Pseudomonadales_f_Nitrincolaceae_g_Amphritea_s_Amphritea_japonica:0.06924,refDB_Amphritea_balenae_strain_JAMM_1525_MMP10458233_RQXV01000001_1_MMP10458233_283_290419_291510_neg_d_Bacteria_p_Proteobacteria_c_Gammaproteobacteria_o_Pseudomonadales_f_Nitrincolaceae_g_Amphritea:0.08470)IN_326_100.0:0.06627)IN_325_100.0:0.10237)IN_323_99.0:0.03550,refDB_Neptunomonas_japonica_JAMM_0745_MMP02440650_NZ_0AUGR01000015_1_26_033623_034714_pos_d_Bacteria_p_Proteobacteria_c_Gammaproteobacteria_o_Pseudomonadales_f_Nitrincolaceae_g_Neptunomonas_s_Neptunomonas_japonica:0.35936)IN_322_99.0:0.04279,((refDB_Colwellia_chukchiensis_BCw111_MMP05216262_FOBI01000001_1_108_117831_118916_neg_d_Bacteria_p_Proteobacteria_c_Gammaproteobacteria_o_Enterobacterales_f_Alteromonadaceae_g_Colwellia_s_Colwellia_chukchiensis:0.17542,(refDB_Colwellia_psychrerythraea_ND2E_MMP02989439_NZ_JQED01000005_1_180_203216_204301_pos_d_Bacteria_p_Proteobacteria_c_Gammaproteobacteria_o_Enterobacterales_f_Alteromonadaceae_g_Colwellia_s_Colwellia_psychrerythraea_D:0.05435,refDB_OceanDNA_b34664_089_05_05416_06501_neg_d_Bacteria_p_Proteobacteria_c_Gammaproteobacteria_o_Enterobacterales_f_Alteromonadaceae_g_Colwellia_s_:0.08173)IN_329_100.0:0.15718)IN_328_100.0:0.27126,refDB_Motiliproteus_coralliicola_MCCC_1K03462_MMP09709391_NZ_0QQOH01000003_1_MMP09709391_581_0611068_0612159_neg_d_Bacteria_p_Proteobacteria_c_Gammaproteobacteria_o_Pseudomonadales_f_Nitrincolaceae_g_Motiliproteus:0.23667)IN_327_86.0:0.06124)IN_321_79.0:0.02560,(refDB_OceanDNA_b38656_080_04_03455_04546_pos_d_Bacteria_p_Proteobacteria_c_Gammaproteobacteria_o_Pseudomonadales_f_Nitrincolaceae_g_Neptunomonas_s_Neptunomonas_sp004959845:0.23530,(refDB_Neptuniibacter_caesariensis_MED92_MMP02436143_NZ_00CH724127_1_365_0404560_0405654_neg_d_Bacteria_p_Proteobacteria_c_Gammaproteobacteria_o_Pseudomonadales_f_Nitrincolaceae_g_Neptuniibacter_s_Neptuniibacter_caesariensis:0.21443,(refDB_Neptunomonas_antarctica_S3_22_MMP04074909_NZ_LJSI01000053_1_633_692807_693898_pos_d_Bacteria_p_Proteobacteria_c_Gammaproteobacteria_o_Pseudomonadales_f_Nitrincolaceae_g_Neptunomonas_s_Neptunomonas_antarctica:0.17339,(refDB_Marinobacterium_jannaschii_207_MMP02952989_NZ_0JHVJ01000010_1_49_044438_045529_pos_d_Bacteria_p_Proteobacteria_c_Gammaproteobacteria_o_Pseudomonadales_f_Nitrincolaceae_g_Marinobacterium_B_s_Marinobacterium_B_jannaschii:0.11043,refDB_Oceanospirillum_beijerinckii_DSM_7166_MMP02441143_NZ_0AULT01000028_1_63_076701_077792_neg_d_Bacteria_p_Proteobacteria_c_Gammaproteobacteria_o_Pseudomonadales_f_Halomonadaceae_g_Oceanospirillum_s_Oceanospirillum_beijerinckii:0.10473)IN_333_95.0:0.02353)IN_332_86.0:0.02068)IN_331_54.0:0.02050)IN_330_69.0:0.02267)IN_320_84.0:0.05060,refDB_Neptunomonas_phycophila_3CM2_5_MMP06109310_NZ_0MRCJ01000004_1_19_020161_021333_neg_d_Bacteria_p_Proteobacteria_c_Gammaproteobacteria_o_Pseudomonadales_f_Nitrincolaceae_g_Neptunomonas_s_Neptunomonas_phycophila:0.26678)IN_319_84.0:0.04660,(((refDB_Oceanospirillaceae_bacterium_SAT_97_MMP07619552_PAJK01000044_1_0MMP07619552_13_012724_013815_pos_d_Bacteria_p_Proteobacteria_c_Gammaproteobacteria_o_Pseudomonadales_f_Saccharospirillaceae_g_UBA2009_s_UBA2009_sp002706025:0.32443,refDB_Oceanobacter_kriegii_DSM_6294_MMP02441519_NZ_00000KE383935_1_64_078317_079426_pos_d_Bacteria_p_Proteobacteria_c_Gammaproteobacteria_o_Pseudomonadales_f_Saccharospirillaceae_g_Oceanobacter_s_Oceanobacter_kriegii:0.25176)IN_336_72.0:0.04113,(refDB_OceanDNA_b41329_0346_01_00430_01521_pos_d_Bacteria_p_Proteobacteria_c_Gammaproteobacteria_o_Pseudomonadales_f_Saccharospirillaceae_A_g_Oceanobacter_s_:0.17830,refDB_OceanDNA_b41335_030_04_04062_05174_pos_d_Bacteria_p_Proteobacteria_c_Gammaproteobacteria_o_Pseudomonadales_f_Saccharospirillaceae_A_g_Oceanobacter_s_Oceanobacter_sp002723385:0.16135)IN_337_97.0:0.07124)IN_335_100.0:0.06112,(refDB_Bermanella_CPC_64_MMP07618424_NYTP01000058_1_MMP07618424_30_29458_30552_neg_d_Bacteria_p_Proteobacteria_c_Gammaproteobacteria_o_Pseudomonadales_f_Saccharospirillaceae_g_Bermanella_s_Bermanella_sp002683575:0.10069,refDB_OceanDNA_b41319_009_20_21272_22366_neg_d_Bacteria_p_Proteobacteria_c_Gammaproteobacteria_o_Pseudomonadales_f_Saccharospirillaceae_A_g_Bermanella_s_:0.08687)IN_338_100.0:0.23531)IN_334_99.0:0.07184)IN_318_67.0:0.01887)IN_305_98.0:0.10899)IN_304_87.0:0.07171)IN_303_68.0:0.09561,refDB_Amphritea_atlantica_M41_MMP03080615_FOGB01000004_1_304_312313_313404_neg_d_Bacteria_p_Proteobacteria_c_Gammaproteobacteria_o_Pseudomonadales_f_Nitrincolaceae_g_Amphritea_s_Amphritea_atlantica:0.72319)IN_302_100.0:0.11359,((refDB_Maribius_pelagius_B5_6_MMP04488011_FOCM01000001_1_181_185966_187048_pos_d_Bacteria_p_Proteobacteria_c_Alphaproteobacteria_o_Rhodobacterales_f_Rhodobacteraceae_g_Maribius_s_Maribius_pelagius:0.12138,(refDB_Palleronia_marisminoris_B33_MMP04488020_FOPF01000001_1_181_180799_181881_pos_d_Bacteria_p_Proteobacteria_c_Alphaproteobacteria_o_Rhodobacterales_f_Rhodobacteraceae_g_Palleronia_s_Palleronia_marisminoris:0.08712,refDB_Palleronia_abyssalis_strain_CECT_8504_MMP104614314_ONZF01000004_1_MMP104614314_267_254606_255685_pos_d_Bacteria_p_Proteobacteria_c_Alphaproteobacteria_o_Rhodobacterales_f_Rhodobacteraceae_g_Palleronia_s_Palleronia_abyssalis:0.13680)IN_341_100.0:0.07115)IN_340_100.0:0.30528,(refDB_OceanDNA_b26757_0069_04_03269_04354_pos_d_Bacteria_p_Proteobacteria_c_Alphaproteobacteria_o_Rhizobiales_f_OSC116_g_OCS116_s_:0.37484,(((refDB_OceanDNA_b38948_091_08_07634_08716_neg_d_Bacteria_p_Proteobacteria_c_Gammaproteobacteria_o_Pseudomonadales_f_Oleiphilaceae_g_Marinobacter_s_:0.05413,refDB_Marinobacter_sp_MMP02603049_CP003735_1_0375_0420869_0421951_neg_d_Bacteria_p_Proteobacteria_c_Gammaproteobacteria_o_Pseudomonadales_f_Oleiphilaceae_g_Marinobacter_s_Marinobacter_psychrophilus:0.10190)IN_345_100.0:0.22870,(refDB_Pacificibacter_marinus_CECT_7971_MMP102124168_FWFW01000001_1_00MMP102124168_7_006386_007468_pos_d_Bacteria_p_Proteobacteria_c_Alphaproteobacteria_o_Rhodobacterales_f_Rhodobacteraceae_g_Pacificibacter_s_Pacificibacter_marinus:0.21397,refDB_Rhodobacteraceae_CY02_MMP05582966_NZ_00MDVX01000001_1_8_008000_009082_neg_d_Bacteria_p_Proteobacteria_c_Alphaproteobacteria_o_Rhodobacterales_f_Rhodobacteraceae_g_Neptunicoccus_s_Neptunicoccus_sediminis:0.09931)IN_346_100.0:0.04377)IN_344_98.0:0.04509,((refDB_OceanDNA_b28110_02_026_026187_027272_pos_d_Bacteria_p_Proteobacteria_c_Alphaproteobacteria_o_Rhodobacterales_f_Rhodobacteraceae_g_Celeribacter_s_Celeribacter_baekdonensis_B:0.22870,refDB_Brevirhabdus_pacifica_22DY15_MMP06216425_NZ_00MTCO01000165_1_MMP06216425_9_07652_08749_neg_d_Bacteria_p_Proteobacteria_c_Alphaproteobacteria_o_Rhodobacterales_f_Rhodobacteraceae_g_Brevirhabdus_s_Brevirhabdus_pacifica:0.17473)IN_348_89.0:0.02340,refDB_Loktanella_cinnabarina_XM1_MMP07514173_KZ304958_1_MMP07514173_134_141962_142801_pos_d_Bacteria_p_Proteobacteria_c_Alphaproteobacteria_o_Rhodobacterales_f_Rhodobacteraceae_g_Limimaricola_s_Limimaricola_cinnabarinus_B:0.16778)IN_347_99.0:0.04001)IN_343_97.0:0.08576)IN_342_59.0:0.03995)IN_339_100.0:0.15442)IN_301_98.0:0.04836,((refDB_OceanDNA_b26640_013_029_029598_030680_neg_d_Bacteria_p_Proteobacteria_c_Alphaproteobacteria_o_Rhizobiales_f_Amorphaceae_g_Acuticoccus_s_:0.55906,(refDB_OceanDNA_b38417_160_02_0399_1478_neg_d_Bacteria_p_Proteobacteria_c_Gammaproteobacteria_o_Pseudomonadales_f_Litoricolaceae_g_Litoricola_s_:0.39085,(refDB_OceanDNA_b24782_055_001_000393_001487_neg_d_Bacteria_p_Proteobacteria_c_Alphaproteobacteria_o_Thalassobaculales_f_Nisaeaceae_g_Nisaea_s_:0.06343,refDB_Nisaea_denitrificans_DR41_21_MMP02441524_NZ_0AUFM01000019_1_167_0184837_0185931_pos_d_Bacteria_p_Proteobacteria_c_Alphaproteobacteria_o_Nisaeales_f_Nisaeaceae_g_Nisaea_s_Nisaea_denitrificans:0.07640)IN_352_100.0:0.27360)IN_351_99.0:0.07270)IN_350_100.0:0.09447,((refDB_OceanDNA_b26725_002_46_40079_41170_pos_d_Bacteria_p_Proteobacteria_c_Alphaproteobacteria_o_Rhizobiales_f_Devosiaceae_g_Pelagibacterium_s_Pelagibacterium_sp002723255:0.15300,(refDB_Pelagibacterium_IMCC34151_MMP09478228_NZ_QMEL01000008_1_MMP09478228_129_135544_136626_pos_d_Bacteria_p_Proteobacteria_c_Alphaproteobacteria_o_Rhizobiales_f_Devosiaceae_g_Pelagibacterium:0.16207,refDB_Pelagibacterium_lentulum_strain_B2_MMP10659958_NZ_0RZMW01000022_1_MMP10659958_91_085134_086222_pos_d_Bacteria_p_Proteobacteria_c_Alphaproteobacteria_o_Rhizobiales_f_Devosiaceae_g_Pelagibacterium:0.15360)IN_355_81.0:0.03460)IN_354_100.0:0.22399,((refDB_OceanDNA_b26697_0006_6_4497_5588_neg_d_Bacteria_p_Proteobacteria_c_Alphaproteobacteria_o_Rhizobiales_f_Devosiaceae_g_Devosia_s_:0.12177,(refDB_OceanDNA_b26683_11_087_087419_088510_pos_d_Bacteria_p_Proteobacteria_c_Alphaproteobacteria_o_Rhizobiales_f_Devosiaceae_g_Devosia_s_:0.09301,refDB_Devosia_sp_CM5_1_MMP08781006_NZ_0PYVW01000005_1_MMP08781006_97_112693_113784_neg_d_Bacteria_p_Proteobacteria_c_Alphaproteobacteria_o_Rhizobiales_f_Devosiaceae_g_Devosia_s_Devosia_sp003056355:0.04405)IN_358_99.0:0.02535)IN_357_100.0:0.22310,(refDB_OceanDNA_b26695_173_03_02092_03180_neg_d_Bacteria_p_Proteobacteria_c_Alphaproteobacteria_o_Rhizobiales_f_Devosiaceae_g_Devosia_s_:0.23344,refDB_OceanDNA_b26685_09_157_160886_161977_pos_d_Bacteria_p_Proteobacteria_c_Alphaproteobacteria_o_Rhizobiales_f_Devosiaceae_g_Devosia_s_:0.16416)IN_359_99.0:0.09165)IN_356_100.0:0.13245)IN_353_99.0:0.07255)IN_349_97.0:0.08639)IN_300_100.0:0.08044)IN_259_53.0:0.03353,(((refDB_OceanDNA_b26260_330_01_00149_01261_pos_d_Bacteria_p_Proteobacteria_c_Alphaproteobacteria_o_Puniceispirillales_f_Puniceispirillaceae_g_UBA4588_s_:0.40111,(((refDB_OceanDNA_b26365_037_002_000533_001630_neg_d_Bacteria_p_Proteobacteria_c_Alphaproteobacteria_o_Puniceispirillales_f_Puniceispirillaceae_g_UBA685_s_:0.11713,refDB_OceanDNA_b26362_074_04_02294_03391_neg_d_Bacteria_p_Proteobacteria_c_Alphaproteobacteria_o_Puniceispirillales_f_Puniceispirillaceae_g_UBA685_s_:0.07115)IN_365_100.0:0.12316,(refDB_OceanDNA_b32860_06_038_040547_041632_neg_d_Bacteria_p_Proteobacteria_c_Alphaproteobacteria_o_UBA7985_f_UBA7985_g__s_:0.33561,refDB_OceanDNA_b32861_518_02_00430_01512_neg_d_Bacteria_p_Proteobacteria_c_Alphaproteobacteria_o_UBA7985_f_UBA7985_g__s_:0.17240)IN_366_100.0:0.15615)IN_364_88.0:0.02444,(((refDB_GORG_SAMEA6067920_SAGS_AH287O21_04_069_071298_072431_pos_d_Bacteria_p_Proteobacteria_c_Alphaproteobacteria_o_Puniceispirillales_f_Puniceispirillaceae_g_UBA5951_s_:0.11976,((refDB_GORG_SAMEA6076332_SAGS_AG422K21_02_022_018595_019728_neg_d_Bacteria_p_Proteobacteria_c_Alphaproteobacteria_o_Puniceispirillales_f_Puniceispirillaceae_g_UBA5951_s_:0.06416,refDB_TARA_SAMEA2621839_METAG_GNCHDNJI_003_04_02513_03646_neg_d_Bacteria_p_Proteobacteria_c_Alphaproteobacteria_o_Puniceispirillales_f_Puniceispirillaceae_g_UBA5951_s_:0.06769)IN_371_96.0:0.02208,refDB_GORG_SAMEA6077419_SAGS_AG325M05_28_012_011024_012157_neg_d_Bacteria_p_Proteobacteria_c_Alphaproteobacteria_o_Puniceispirillales_f_Puniceispirillaceae_g_UBA5951_s_:0.04549)IN_370_96.0:0.02076)IN_369_100.0:0.05443,(refDB_OceanDNA_b26331_206_02_01023_02111_pos_d_Bacteria_p_Proteobacteria_c_Alphaproteobacteria_o_Puniceispirillales_f_Puniceispirillaceae_g_UBA5951_s_:0.09150,refDB_OceanDNA_b26361_056_010_008995_010083_neg_d_Bacteria_p_Proteobacteria_c_Alphaproteobacteria_o_Puniceispirillales_f_Puniceispirillaceae_g_UBA5951_s_UBA5951_sp003332015:0.05800)IN_372_98.0:0.03901)IN_368_100.0:0.19350,((((((((refDB_OceanDNA_b26380_350_2_0386_1513_neg_d_Bacteria_p_Proteobacteria_c_Alphaproteobacteria_o_Puniceispirillales_f_Puniceispirillaceae_g_UBA8309_s_:0.15355,refDB_OceanDNA_b26567_18_040_040826_041953_neg_d_Bacteria_p_Proteobacteria_c_Alphaproteobacteria_o_Puniceispirillales_f_Puniceispirillaceae_g_UBA8309_s_UBA8309_sp002731315:0.03989)IN_380_100.0:0.07463,refDB_OceanDNA_b26543_003_02_01173_02270_pos_d_Bacteria_p_Proteobacteria_c_Alphaproteobacteria_o_Puniceispirillales_f_Puniceispirillaceae_g_UBA8309_s_UBA8309_sp002686685:0.06357)IN_379_100.0:0.07333,refDB_OceanDNA_b26489_031_05_03311_04408_neg_d_Bacteria_p_Proteobacteria_c_Alphaproteobacteria_o_Puniceispirillales_f_Puniceispirillaceae_g_UBA8309_s_UBA8309_sp002457765:0.12232)IN_378_100.0:0.01821,refDB_OceanDNA_b26476_106_04_04807_05904_pos_d_Bacteria_p_Proteobacteria_c_Alphaproteobacteria_o_Puniceispirillales_f_Puniceispirillaceae_g_UBA8309_s_UBA8309_sp002457745:0.06831)IN_377_100.0:0.07810,(refDB_OceanDNA_b26418_072_03_02141_03253_neg_d_Bacteria_p_Proteobacteria_c_Alphaproteobacteria_o_Puniceispirillales_f_Puniceispirillaceae_g_UBA8309_s_:0.05000,refDB_OceanDNA_b26431_189_03_02187_03308_neg_d_Bacteria_p_Proteobacteria_c_Alphaproteobacteria_o_Puniceispirillales_f_Puniceispirillaceae_g_UBA8309_s_:0.07803)IN_381_99.0:0.04277)IN_376_99.0:0.01187,refDB_OceanDNA_b26433_051_13_11941_13041_neg_d_Bacteria_p_Proteobacteria_c_Alphaproteobacteria_o_Puniceispirillales_f_Puniceispirillaceae_g_UBA8309_s_:0.05599)IN_375_100.0:0.15365,((refDB_OceanDNA_b33127_0978_01_0106_1032_neg_d_Bacteria_p_Proteobacteria_c_Alphaproteobacteria_o_UBA8366_f_UBA8366_g_UBA8366_s_UBA8366_sp002711555:0.12052,((refDB_OceanDNA_b26088_242_01_00001_01101_pos_d_Bacteria_p_Proteobacteria_c_Alphaproteobacteria_o_Puniceispirillales_f_Puniceispirillaceae_g__s_:0.12553,refDB_GORG_SAMEA6073387_SAGS_AG912K11_05_032_034949_036034_neg_d_Bacteria_p_Proteobacteria_c_Alphaproteobacteria_o_Puniceispirillales_f_Puniceispirillaceae_g_Puniceispirillum_s_:0.05154)IN_385_99.0:0.02457,refDB_OceanDNA_b26190_085_04_02596_03798_neg_d_Bacteria_p_Proteobacteria_c_Alphaproteobacteria_o_Puniceispirillales_f_Puniceispirillaceae_g_Puniceispirillum_s_:0.08653)IN_384_99.0:0.03256)IN_383_100.0:0.08196,(refDB_OceanDNA_b26237_152_01_00002_01090_pos_d_Bacteria_p_Proteobacteria_c_Alphaproteobacteria_o_Puniceispirillales_f_Puniceispirillaceae_g_Puniceispirillum_s_:0.10441,refDB_OceanDNA_b26240_023_19_16578_17663_neg_d_Bacteria_p_Proteobacteria_c_Alphaproteobacteria_o_Puniceispirillales_f_Puniceispirillaceae_g_Puniceispirillum_s_:0.13937)IN_386_100.0:0.08767)IN_382_100.0:0.09326)IN_374_87.0:0.02122,(refDB_Candidatus_Puniceispirillum_MMP02603472_CP001751_1_2082_2239437_2240522_pos_d_Bacteria_p_Proteobacteria_c_Alphaproteobacteria_o_Puniceispirillales_f_Puniceispirillaceae_g_Puniceispirillum_s_Puniceispirillum_marinum:0.17754,refDB_OceanDNA_b26579_066_02_01068_02153_neg_d_Bacteria_p_Proteobacteria_c_Alphaproteobacteria_o_Puniceispirillales_f_UBA1172_g_UBA1172_s_:0.13542)IN_387_97.0:0.06075)IN_373_90.0:0.03702)IN_367_100.0:0.02549)IN_363_89.0:0.14590)IN_362_100.0:0.57492,((((((((((refDB_Roseicitreum_antarcticum_CGMCC_1_8894_MMP04488238_FNOM01000003_1_386_407598_408686_pos_d_Bacteria_p_Proteobacteria_c_Alphaproteobacteria_o_Rhodobacterales_f_Rhodobacteraceae_g_Roseicitreum_s_Roseicitreum_antarcticum:0.31723,(refDB_Pararhodobacter_aggregans_strain_D1_19_MMP08970498_QDDR01000008_1_MMP08970498_142_147338_148429_pos_d_Bacteria_p_Proteobacteria_c_Alphaproteobacteria_o_Rhodobacterales_f_Rhodobacteraceae_g_Pararhodobacter_s_Pararhodobacter_aggregans:0.10156,refDB_Rhodobacter_CCB_MM2_MMP04440486_NZ_0LRRR01000004_1_72_069493_070584_neg_d_Bacteria_p_Proteobacteria_c_Alphaproteobacteria_o_Rhodobacterales_f_Rhodobacteraceae_g_Pararhodobacter_s_Pararhodobacter_sp001691415:0.06798)IN_398_100.0:0.29833)IN_397_100.0:0.16344,((refDB_OceanDNA_b29612_29_001_000179_001267_neg_d_Bacteria_p_Proteobacteria_c_Alphaproteobacteria_o_Rhodobacterales_f_Rhodobacteraceae_g_Pararhodobacter_s_:0.25116,refDB_Pararhodobacter_sp_AM505_MMP08970161_QDKM01000002_1_MMP08970161_420_449722_450810_pos_d_Bacteria_p_Proteobacteria_c_Alphaproteobacteria_o_Rhodobacterales_f_Rhodobacteraceae_g_Pararhodobacter_s_Pararhodobacter_sp003076755:0.17877)IN_400_98.0:0.05486,refDB_Pararhodobacter_sp_CIC4N_9_MMP09080319_QEYD01000015_1_0MMP09080319_42_044477_045565_neg_d_Bacteria_p_Proteobacteria_c_Alphaproteobacteria_o_Rhodobacterales_f_Rhodobacteraceae_g_Pararhodobacter_s_Pararhodobacter_sp003122215:0.17081)IN_399_100.0:0.21326)IN_396_100.0:0.19787,refDB_OceanDNA_b26922_002_06_5962_7044_pos_d_Bacteria_p_Proteobacteria_c_Alphaproteobacteria_o_Rhizobiales_f_OSC116_g__s_:0.28928)IN_395_79.0:0.04470,(((refDB_Pontivivens_insulae_DSM_103361_MMP09074945_NZ_0QRDO01000003_1_MMP09074945_291_0288158_0289249_neg_d_Bacteria_p_Proteobacteria_c_Alphaproteobacteria_o_Rhodobacterales_f_Rhodobacteraceae_g_Pontivivens_s_Pontivivens_insulae:0.12663,(refDB_Monaibacterium_marinum_C7_MMP06273572_OCTN01000009_1_00MMP06273572_43_0048887_0049990_pos_d_Bacteria_p_Proteobacteria_c_Alphaproteobacteria_o_Rhodobacterales_f_Rhodobacteraceae_g_Monaibacterium_s_Monaibacterium_marinum:0.14031,refDB_OceanDNA_b29545_020_09_06173_07276_neg_d_Bacteria_p_Proteobacteria_c_Alphaproteobacteria_o_Rhodobacterales_f_Rhodobacteraceae_g_Monaibacterium_s_:0.11142)IN_404_100.0:0.08087)IN_403_100.0:0.21306,(refDB_Rhodobacteraceae_bacterium_NORP23_MMP07568837_NVXA01000003_1_MMP07568837_220_215918_217006_pos_d_Bacteria_p_Proteobacteria_c_Alphaproteobacteria_o_Rhodobacterales_f_Rhodobacteraceae_g_UBA3077_s_UBA3077_sp002746395:0.04228,refDB_OceanDNA_b30637_853_01_0003_0788_neg_d_Bacteria_p_Proteobacteria_c_Alphaproteobacteria_o_Rhodobacterales_f_Rhodobacteraceae_g_UBA3077_s_:0.09725)IN_405_100.0:0.16901)IN_402_95.0:0.05414,refDB_OceanDNA_b29571_299_02_01088_02167_pos_d_Bacteria_p_Proteobacteria_c_Alphaproteobacteria_o_Rhodobacterales_f_Rhodobacteraceae_g_O448_s_:0.14178)IN_401_93.0:0.04081)IN_394_79.0:0.02096,((refDB_Rhodobacteraceae_bacterium_O448_MMP09209463_NZ_0QGNX01000006_1_MMP09209463_129_0136515_0137600_neg_d_Bacteria_p_Proteobacteria_c_Alphaproteobacteria_o_Rhodobacterales_f_Rhodobacteraceae_g_O448_s_O448_sp003265325:0.21776,refDB_TARA_SAMEA4397215_METAG_EBIKJBKC_039_13_15893_16981_pos_d_Bacteria_p_Proteobacteria_c_Alphaproteobacteria_o_Rhodobacterales_f_Rhodobacteraceae_g__s_:0.21968)IN_407_99.0:0.04591,refDB_Oceanicella_SM1341_MMP09759695_NZ_0QRGC01000018_1_MMP09759695_26_034231_035322_pos_d_Bacteria_p_Proteobacteria_c_Alphaproteobacteria_o_Rhodobacterales_f_Rhodobacteraceae:0.24693)IN_406_98.0:0.04570)IN_393_91.0:0.06128,(refDB_Rhodobacteraceae_bacterium_DSL_40_MMP09228018_NZ_QKPN01000001_1_MMP09228018_522_565850_566935_neg_d_Bacteria_p_Proteobacteria_c_Alphaproteobacteria_o_Rhodobacterales_f_Rhodobacteraceae_g_DSL_40_s_DSL_40_sp003258405:0.61728,((refDB_OceanDNA_b32855_552_01_00003_00785_pos_d_Bacteria_p_Proteobacteria_c_Alphaproteobacteria_o_UBA7985_f__g__s_:0.20323,refDB_OceanDNA_b32866_054_11_07238_08314_pos_d_Bacteria_p_Proteobacteria_c_Alphaproteobacteria_o_UBA7985_f__g__s_:0.17554)IN_410_100.0:0.24712,((refDB_OceanDNA_b26890_10_162_185939_187030_neg_d_Bacteria_p_Proteobacteria_c_Alphaproteobacteria_o_Rhizobiales_f_Rhizobiaceae_g_SPNT01_s_:0.30072,refDB_OceanDNA_b26671_02_116_108879_109961_neg_d_Bacteria_p_Proteobacteria_c_Alphaproteobacteria_o_Rhizobiales_f_GCA_2746425_g__s_:0.19053)IN_412_100.0:0.10711,(refDB_OceanDNA_b27631_230_02_01009_02091_neg_d_Bacteria_p_Proteobacteria_c_Alphaproteobacteria_o_Rhodobacterales_f_Rhodobacteraceae_g_Amylibacter_s_:0.11554,(refDB_OceanDNA_b27656_013_03_01475_02557_pos_d_Bacteria_p_Proteobacteria_c_Alphaproteobacteria_o_Rhodobacterales_f_Rhodobacteraceae_g_Amylibacter_s_:0.06308,refDB_OceanDNA_b27913_016_11_11977_13059_pos_d_Bacteria_p_Proteobacteria_c_Alphaproteobacteria_o_Rhodobacterales_f_Rhodobacteraceae_g_Amylibacter_s_Amylibacter_sp002469545:0.07893)IN_414_100.0:0.05842)IN_413_100.0:0.16506)IN_411_72.0:0.03389)IN_409_56.0:0.03035)IN_408_98.0:0.08615)IN_392_98.0:0.05339,refDB_Rhodobacterales_bacterium_DOLJORAL78_59_82_MMP07757495_PDSA01000033_1_0MMP07757495_79_087337_088422_neg_d_Bacteria_p_Proteobacteria_c_Alphaproteobacteria_o_Rhodobacterales_f_Rhodobacteraceae_g_Marinosulfonomonas_s_Marinosulfonomonas_sp002748285:0.47177)IN_391_94.0:0.04027,refDB_TARA_SAMEA4398387_METAG_BCDKIJNL_225_04_02693_03820_neg_d_Bacteria_p_Proteobacteria_c_Alphaproteobacteria_o_Rhodobacterales_f_Rhodobacteraceae_g__s_:0.30186)IN_390_96.0:0.06717,(refDB_Albimonas_pacifica_P_50_3_MMP05216258_FOQH01000001_1_308_386118_387221_pos_d_Bacteria_p_Proteobacteria_c_Alphaproteobacteria_o_Rhodobacterales_f_Rhodobacteraceae_g_Albimonas_s_Albimonas_pacifica:0.18335,refDB_Albimonas_donghaensis_DS2_MMP05444336_FNMZ01000005_1_0114_0138330_0139454_neg_d_Bacteria_p_Proteobacteria_c_Alphaproteobacteria_o_Rhodobacterales_f_Rhodobacteraceae_g_Albimonas_s_Albimonas_donghaensis:0.21458)IN_415_100.0:0.06775)IN_389_99.0:0.07282,(refDB_OceanDNA_b26827_1149_02_0354_1235_pos_d_Bacteria_p_Proteobacteria_c_Alphaproteobacteria_o_Rhizobiales_f_Rhizobiaceae_g_GCA_2401155_s_:0.14734,refDB_OceanDNA_b27624_326_02_00653_01747_neg_d_Bacteria_p_Proteobacteria_c_Alphaproteobacteria_o_Rhodobacterales_f_Rhodobacteraceae_g_Amylibacter_s_:0.12967)IN_416_100.0:0.19716)IN_388_99.0:0.10999)IN_361_99.0:0.02495,((((((refDB_OceanDNA_b23456_0094_04_02986_04095_neg_d_Bacteria_p_Proteobacteria_c_Alphaproteobacteria_o_Caulobacterales_f_Caulobacteraceae_g_Phenylobacterium_s_:0.12950,refDB_OceanDNA_b23465_128_02_00209_01324_neg_d_Bacteria_p_Proteobacteria_c_Alphaproteobacteria_o_Caulobacterales_f_Caulobacteraceae_g_Phenylobacterium_s_Phenylobacterium_sp002363865:0.14579)IN_422_100.0:0.75348,(((refDB_OceanDNA_b27515_0091_06_05389_06498_neg_d_Bacteria_p_Proteobacteria_c_Alphaproteobacteria_o_Rhizobiales_f_Xanthobacteraceae_g_Pseudorhodoplanes_s_:0.14362,refDB_Pseudorhodoplanes_sinuspersici_MMP06886414_CP021112_1_MMP06886414_4028_4158318_4159427_pos_d_Bacteria_p_Proteobacteria_c_Alphaproteobacteria_o_Rhizobiales_f_Xanthobacteraceae_g_Pseudorhodoplanes_s_Pseudorhodoplanes_sinuspersici:0.14969)IN_425_100.0:0.14776,(((refDB_Rhodopseudomonas_palustris_BAL398_MMP03072170_NZ_JXXE01000128_1_23_19361_20482_neg_d_Bacteria_p_Proteobacteria_c_Alphaproteobacteria_o_Rhizobiales_f_Xanthobacteraceae_g_Rhodopseudomonas_s_Rhodopseudomonas_palustris_E:0.18938,refDB_Rhodopseudomonas_palustris_strain_XCP_MMP09388146_QKQS01000012_1_00MMP09388146_49_0053810_0054925_neg_d_Bacteria_p_Proteobacteria_c_Alphaproteobacteria_o_Rhizobiales_f_Xanthobacteraceae_g_Rhodopseudomonas_s_Rhodopseudomonas_palustris_I:0.20112)IN_428_90.0:0.05094,refDB_Nitrobacter_Nb_311A_MMP02436084_NZ_0AAMY01000009_1_87_098447_099556_pos_d_Bacteria_p_Proteobacteria_c_Alphaproteobacteria_o_Rhizobiales_f_Xanthobacteraceae_g_Nitrobacter_s_Nitrobacter_sp000152905:0.24280)IN_427_90.0:0.04675,refDB_Afipia_MED_728_MMP07618278_NZFD01000049_1_MMP07618278_104_114991_116103_pos_d_Bacteria_p_Proteobacteria_c_Alphaproteobacteria_o_Rhizobiales_f_Xanthobacteraceae_g_Afipia_s_Afipia_broomeae:0.14481)IN_426_100.0:0.16433)IN_424_100.0:0.19739,((refDB_Rhizobiales_bacterium_YIM_77505_MMP02745209_NZ_JQNH01000001_1_3603_3753466_3754551_pos_d_Bacteria_p_Proteobacteria_c_Alphaproteobacteria_o_Rhizobiales_f_Beijerinckiaceae_g_Microvirga_s_Microvirga_sp000745135:0.19187,(refDB_OceanDNA_b26667_052_14_13354_14493_pos_d_Bacteria_p_Proteobacteria_c_Alphaproteobacteria_o_Rhizobiales_f_Beijerinckiaceae_g_Methylobacterium_s_:0.21913,refDB_Methylobacterium_salsuginis_CGMCC_1_6474_MMP04488125_FOSV01000026_1_027_028629_029738_pos_d_Bacteria_p_Proteobacteria_c_Alphaproteobacteria_o_Rhizobiales_f_Beijerinckiaceae_g_Methylobacterium_s_Methylobacterium_salsuginis:0.13848)IN_431_100.0:0.23109)IN_430_100.0:0.20057,(refDB_OceanDNA_b27498_004_027_023736_024842_neg_d_Bacteria_p_Proteobacteria_c_Alphaproteobacteria_o_Rhizobiales_f_Xanthobacteraceae_g_Ga0077548_s_:0.40916,refDB_Xanthobacter_126_MMP02584915_NZ_0JAFO01000001_1_759_0828347_0829453_pos_d_Bacteria_p_Proteobacteria_c_Alphaproteobacteria_o_Rhizobiales_f_Xanthobacteraceae_g_Xanthobacter_s_Xanthobacter_sp000702385:0.37427)IN_432_100.0:0.08451)IN_429_55.0:0.01458)IN_423_95.0:0.06569)IN_421_91.0:0.05204,((refDB_OceanDNA_b26795_252_04_03218_04318_pos_d_Bacteria_p_Proteobacteria_c_Alphaproteobacteria_o_Rhizobiales_f_Rhizobiaceae_g_Allorhizobium_s_:0.16140,refDB_Agrobacterium_tumefaciens_UBA6735_MMP06451997_DKHV01000027_1_030_034851_035948_neg_d_Bacteria_p_Proteobacteria_c_Alphaproteobacteria_o_Rhizobiales_f_Rhizobiaceae_g_Agrobacterium_s_Agrobacterium_tumefaciens_F:0.13313)IN_434_50.0:0.04033,refDB_Rhizobium_MGL06_MMP02743500_NZ_JMQK01000002_1_314_334636_335733_neg_d_Bacteria_p_Proteobacteria_c_Alphaproteobacteria_o_Rhizobiales_f_Rhizobiaceae_g_Pseudorhizobium_s_Pseudorhizobium_pelagicum:0.09793)IN_433_100.0:0.32123)IN_420_92.0:0.09869,((refDB_Neptunomonas_Rs1_MMP02470760_ASZJ01000149_1_009_010739_011845_pos_d_Bacteria_p_Proteobacteria_c_Gammaproteobacteria_o_Pseudomonadales_f_Nitrincolaceae_g_Rs1_s_Rs1_sp000416275:0.39037,(refDB_Leucothrix_pacifica_strain_JCM_18388_MMP09228920_QGKM01000075_1_00MMP09228920_7_005815_006927_neg_d_Bacteria_p_Proteobacteria_c_Gammaproteobacteria_o_Thiotrichales_f_Thiotrichaceae_g_Leucothrix_s_Leucothrix_pacifica:0.17622,refDB_Leucothrix_mucor_Le_m9_MMP02440559_NZ_ATTE01000001_1_4058_4530947_4532059_pos_d_Bacteria_p_Proteobacteria_c_Gammaproteobacteria_o_Thiotrichales_f_Thiotrichaceae_g_Leucothrix_s_Leucothrix_mucor:0.14010)IN_437_100.0:0.30603)IN_436_88.0:0.05724,(refDB_Proteobacteria_bacterium_DOLZORAL124_45_7_MMP07757600_PDPH01000053_1_00MMP07757600_1_000001_000777_pos_d_Bacteria_p_Proteobacteria_c_Gammaproteobacteria_o_Thiotrichales_f_Thiotrichaceae_g_Thiolinea_s_Thiolinea_sp002747435:0.46734,refDB_Hyphomicrobium_nitrativorans_MMP02641510_NC_022997_1_2042_2180203_2181312_pos_d_Bacteria_p_Proteobacteria_c_Alphaproteobacteria_o_Rhizobiales_f_Hyphomicrobiaceae_g_Hyphomicrobium_s_Hyphomicrobium_nitrativorans:0.45602)IN_438_57.0:0.03782)IN_435_73.0:0.06711)IN_419_43.0:0.03084,((((((((refDB_Nesiotobacter_exalbescens_WB1_6_MMP04589125_NZ_0LVVZ01000049_1_38_043711_044802_pos_d_Bacteria_p_Proteobacteria_c_Alphaproteobacteria_o_Rhizobiales_f_Stappiaceae_g_Nesiotobacter_s_Nesiotobacter_exalbescens:0.29436,(refDB_Pseudovibrio_JE062_MMP02436269_NZ_00DS996821_1_7_0008436_0009527_pos_d_Bacteria_p_Proteobacteria_c_Alphaproteobacteria_o_Rhizobiales_f_Stappiaceae_g_Pseudovibrio_s_Pseudovibrio_denitrificans:0.02497,refDB_Pseudovibrio_axinellae_Ad2_MMP04147116_NZ_0LMCB01000122_1_68_081267_082358_neg_d_Bacteria_p_Proteobacteria_c_Alphaproteobacteria_o_Rhizobiales_f_Stappiaceae_g_Pseudovibrio_s_Pseudovibrio_axinellae:0.15219)IN_447_100.0:0.26058)IN_446_100.0:0.29346,(refDB_Bauldia_litoralis_524_16_MMP02982931_FMXQ01000005_1_093_099125_100222_pos_d_Bacteria_p_Proteobacteria_c_Alphaproteobacteria_o_Rhizobiales_f_Kaistiaceae_g_Bauldia_s_Bauldia_litoralis:0.53724,(refDB_Afifella_marina_BN_126_MMP03080610_FMVW01000001_1_192_0215419_0216513_pos_d_Bacteria_p_Proteobacteria_c_Alphaproteobacteria_o_Rhizobiales_f_Afifellaceae_g_Afifella_s_Afifella_marina:0.16781,refDB_Afifella_pfennigii_AR2102_MMP02743903_NZ_0JHZK01000004_1_26_025884_026975_neg_d_Bacteria_p_Proteobacteria_c_Alphaproteobacteria_o_Rhizobiales_f_Afifellaceae_g_Afifella_s_Afifella_pfennigii:0.16048)IN_449_100.0:0.12247)IN_448_100.0:0.05964)IN_445_73.0:0.05347,(((refDB_Kiloniella_laminariae_LD81_MMP02441694_NZ_KB893146_1_108_117476_118576_neg_d_Bacteria_p_Proteobacteria_c_Alphaproteobacteria_o_Kiloniellales_f_Kiloniellaceae_g_Kiloniella_s_Kiloniella_laminariae:0.43413,(refDB_Magnetovibrio_blakemorei_MV_1_MMP05467120_NZ_0MCGG01000036_1_14_011068_012162_pos_d_Bacteria_p_Proteobacteria_c_Alphaproteobacteria_o_Rhodospirillales_A_f_Magnetovibrionaceae_g_Magnetovibrio_s_Magnetovibrio_blakemorei:0.28249,refDB_OceanDNA_b30742_10_019_021392_022492_neg_d_Bacteria_p_Proteobacteria_c_Alphaproteobacteria_o_Rhodospirillales_f_2_02_FULL_58_16_A_g__s_:0.22478)IN_453_100.0:0.11761)IN_452_99.0:0.04805,refDB_Oceanibacterium_hippocampi_CECT_7691_MMP102070168_FWFR01000001_1_0MMP102070168_341_0376346_0377440_pos_d_Bacteria_p_Proteobacteria_c_Alphaproteobacteria_o_Sneathiellales_f_Sneathiellaceae_g_Oceanibacterium_s_Oceanibacterium_hippocampi:0.35345)IN_451_51.0:0.05700,(((refDB_OceanDNA_b42857_016_04_02681_03778_neg_d_Bacteria_p_Proteobacteria_c_Gammaproteobacteria_o_PS1_f_Thioglobaceae_g__s_:0.11903,((((refDB_OceanDNA_b43092_073_02_00293_01384_neg_d_Bacteria_p_Proteobacteria_c_Gammaproteobacteria_o_PS1_f_Thioglobaceae_g_Thioglobus_s_:0.07935,refDB_Candidatus_Thioglobus_MMP04054243_NZ_0CP006911_1_486_0490325_0491419_neg_d_Bacteria_p_Proteobacteria_c_Gammaproteobacteria_o_Thiomicrospirales_f_Thioglobaceae_g_Thioglobus_s_Thioglobus:0.08264)IN_460_96.0:0.04591,refDB_OceanDNA_b43165_389_01_00003_01100_pos_d_Bacteria_p_Proteobacteria_c_Gammaproteobacteria_o_PS1_f_Thioglobaceae_g_Thioglobus_s_Thioglobus_singularis:0.03609)IN_459_97.0:0.11738,((refDB_OceanDNA_b43219_374_01_00002_01045_pos_d_Bacteria_p_Proteobacteria_c_Gammaproteobacteria_o_PS1_f_Thioglobaceae_g_Thioglobus_s_Thioglobus_sp001628405:0.15834,refDB_OceanDNA_b43206_231_02_1019_2026_pos_d_Bacteria_p_Proteobacteria_c_Gammaproteobacteria_o_PS1_f_Thioglobaceae_g_Thioglobus_s_Thioglobus_sp001628405:0.08982)IN_462_100.0:0.03492,(refDB_GORG_SAMEA6076997_SAGS_AG319E10_17_19_15146_16246_neg_d_Bacteria_p_Proteobacteria_c_Gammaproteobacteria_o_Thiomicrospirales_f_Thioglobaceae_g_Thioglobus_s_:0.11893,refDB_GORG_SAMEA6079277_SAGS_AG464P10_02_26_29326_30420_pos_d_Bacteria_p_Proteobacteria_c_Gammaproteobacteria_o_Thiomicrospirales_f_Thioglobaceae_g_Thioglobus_s_:0.02449)IN_463_60.0:0.01439)IN_461_100.0:0.05981)IN_458_60.0:0.02173,refDB_OceanDNA_b43062_004_09_08890_09990_neg_d_Bacteria_p_Proteobacteria_c_Gammaproteobacteria_o_PS1_f_Thioglobaceae_g_Thioglobus_s_:0.08643)IN_457_96.0:0.08471)IN_456_100.0:0.35764,refDB_Aestuariispira_insulae_AH_MY2_MMP09074965_NZ_0QRDW01000005_1_MMP09074965_330_0354300_0355406_neg_d_Bacteria_p_Proteobacteria_c_Alphaproteobacteria_o_UBA8366_f_GCA_2696645:0.26444)IN_455_98.0:0.10121,refDB_Rhodospirillales_BBD_1991_14_MMP04939355_LYSY01000006_1_0119_0123958_0125085_neg_d_Bacteria_p_Proteobacteria_c_Alphaproteobacteria_o_Kiloniellales_f_Kiloniellaceae_g_BBD_1991_14_s_BBD_1991_14_sp001657395:0.24952)IN_454_50.0:0.04903)IN_450_98.0:0.07372)IN_444_49.0:0.02977,(((refDB_Stappia_sp_22II_S9_Z10_MMP03082094_AQRB01000001_1_0MMP03082094_484_0563063_0564145_neg_d_Bacteria_p_Proteobacteria_c_Alphaproteobacteria_o_Rhizobiales_f_Amorphaceae_g_Acuticoccus_s_Acuticoccus_yangtzensis:0.09942,refDB_Acuticoccus_sp_PTG4_2_MMP09079831_QHHQ01000008_1_00MMP09079831_89_0106265_0107347_neg_d_Bacteria_p_Proteobacteria_c_Alphaproteobacteria_o_Rhizobiales_f_Amorphaceae_g_Acuticoccus_s_Acuticoccus_sp003258595:0.14369)IN_466_100.0:0.30848,(refDB_Labrenzia_DG1229_MMP02589594_NZ_0000KI928919_1_797_803812_804903_neg_d_Bacteria_p_Proteobacteria_c_Alphaproteobacteria_o_Rhizobiales_f_Stappiaceae_g_Labrenzia_s_Labrenzia_sp000521215:0.17009,(refDB_Stappia_indica_EBBD_17_2_MMP05382895_NZ_0MBQF01000007_1_194_0199577_0200668_neg_d_Bacteria_p_Proteobacteria_c_Alphaproteobacteria_o_Rhizobiales_f_Stappiaceae_g_Stappia_s_Stappia_indica:0.11489,(refDB_TARA_SAMN05326645_METAG_PSE00010_47_010_011643_012734_pos_d_Bacteria_p_Proteobacteria_c_Alphaproteobacteria_o_Rhizobiales_f_Stappiaceae_g_Stappia_s_Stappia_sp002709505:0.06609,refDB_Stappia_SP_245_MMP07620131_PBLF01000021_1_0MMP07620131_98_098838_099929_neg_d_Bacteria_p_Proteobacteria_c_Alphaproteobacteria_o_Rhizobiales_f_Stappiaceae_g_Stappia_s_Stappia_sp002722295:0.10994)IN_469_100.0:0.02297)IN_468_100.0:0.04044)IN_467_100.0:0.08902)IN_465_99.0:0.08014,refDB_OceanDNA_b26732_079_011_011579_012682_neg_d_Bacteria_p_Proteobacteria_c_Alphaproteobacteria_o_Rhizobiales_f_GCA_2746425_g_GCA_2746425_s_:0.31801)IN_464_39.0:0.02836)IN_443_42.0:0.02426,((refDB_OceanDNA_b26783_093_02_00182_01276_pos_d_Bacteria_p_Proteobacteria_c_Alphaproteobacteria_o_Rhizobiales_f_Rhizobiaceae_g__s_:0.34050,((((refDB_OceanDNA_b26768_123_03_01791_02882_pos_d_Bacteria_p_Proteobacteria_c_Alphaproteobacteria_o_Rhizobiales_f_Rhizobiaceae_g__s_:0.15285,refDB_OceanDNA_b26765_205_02_01034_02125_pos_d_Bacteria_p_Proteobacteria_c_Alphaproteobacteria_o_Rhizobiales_f_Rhizobiaceae_g__s_:0.17251)IN_475_86.0:0.03244,refDB_OceanDNA_b26763_0202_1_0234_1322_pos_d_Bacteria_p_Proteobacteria_c_Alphaproteobacteria_o_Rhizobiales_f_Rhizobiaceae_g__s_:0.14317)IN_474_100.0:0.07270,(((refDB_OceanDNA_b26912_393_02_0424_1515_neg_d_Bacteria_p_Proteobacteria_c_Alphaproteobacteria_o_Rhizobiales_f_Rhizobiaceae_g_R2A130_s_:0.17621,(refDB_OceanDNA_b26918_0469_02_01108_02199_neg_d_Bacteria_p_Proteobacteria_c_Alphaproteobacteria_o_Rhizobiales_f_Rhizobiaceae_g_R2A130_s_:0.12109,refDB_OceanDNA_b26915_053_03_01732_02823_neg_d_Bacteria_p_Proteobacteria_c_Alphaproteobacteria_o_Rhizobiales_f_Rhizobiaceae_g_R2A130_s_:0.12004)IN_479_99.0:0.03643)IN_478_86.0:0.04709,refDB_OceanDNA_b26919_194_04_02992_04083_neg_d_Bacteria_p_Proteobacteria_c_Alphaproteobacteria_o_Rhizobiales_f_Rhizobiaceae_g_R2A130_s_:0.12227)IN_477_90.0:0.05171,refDB_Ahrensia_R2A130_MMP00010388_NZ_0AEEB01000017_1_22_020762_021853_pos_d_Bacteria_p_Proteobacteria_c_Alphaproteobacteria_o_Rhizobiales_f_Rhizobiaceae_g_R2A130_s_R2A130_sp000179775:0.16299)IN_476_89.0:0.05172)IN_473_82.0:0.03614,refDB_OceanDNA_b26777_149_03_2107_03114_neg_d_Bacteria_p_Proteobacteria_c_Alphaproteobacteria_o_Rhizobiales_f_Rhizobiaceae_g__s_:0.19641)IN_472_99.0:0.07447)IN_471_98.0:0.11325,((refDB_Cohaesibacter_gelatinilyticus_DSM_18289_MMP06265368_OBEL01000001_1_0MMP06265368_509_0584593_0585702_pos_d_Bacteria_p_Proteobacteria_c_Alphaproteobacteria_o_Rhizobiales_f_Cohaesibacteraceae_g_Cohaesibacter_s_Cohaesibacter_gelatinilyticus:0.21063,(refDB_Cohaesibacter_sp_MMP04515647_LT907844_1_0MMP04515647_331_0391906_0393015_neg_d_Bacteria_p_Proteobacteria_c_Alphaproteobacteria_o_Rhizobiales_f_Cohaesibacteraceae_g_Cohaesibacter_s_Cohaesibacter_sp900215505:0.11378,refDB_Cohaesibacter_marisflavi_CGMCC_1_9157_MMP04488056_FOVR01000002_1_614_715414_716523_pos_d_Bacteria_p_Proteobacteria_c_Alphaproteobacteria_o_Rhizobiales_f_Cohaesibacteraceae_g_Cohaesibacter_s_Cohaesibacter_marisflavi:0.10356)IN_482_100.0:0.07310)IN_481_100.0:0.14944,(refDB_Pseudovibrio_sp_AU243_MMP104674441_NZ_OMPG01000020_1_MMP104674441_344_384500_385606_pos_d_Bacteria_p_Proteobacteria_c_Alphaproteobacteria_o_Rhizobiales_f_Stappiaceae_g_Pseudovibrio_s_Pseudovibrio_ascidiaceicola:0.06709,refDB_Pseudovibrio_axinellae_Ad2_MMP04147116_NZ_0LMCB01000161_1_55_043208_044314_pos_d_Bacteria_p_Proteobacteria_c_Alphaproteobacteria_o_Rhizobiales_f_Stappiaceae_g_Pseudovibrio_s_Pseudovibrio_axinellae:0.09013)IN_483_100.0:0.22081)IN_480_100.0:0.09325)IN_470_96.0:0.07946)IN_442_72.0:0.02113,(((((((((((refDB_Ruegeria_meonggei_CECT_8411_MMP102343918_FWFP01000016_1_0MMP102343918_58_078587_079672_neg_d_Bacteria_p_Proteobacteria_c_Alphaproteobacteria_o_Rhodobacterales_f_Rhodobacteraceae_g_Ruegeria_s_Ruegeria_meonggei:0.54358,(refDB_OceanDNA_b30164_350_04_01491_02579_neg_d_Bacteria_p_Proteobacteria_c_Alphaproteobacteria_o_Rhodobacterales_f_Rhodobacteraceae_g_Silicimonas_s_:0.53451,(refDB_Pseudoruegeria_haliotis_strain_DSM_29328_MMP07621391_PVTD01000010_1_00MMP07621391_43_0049124_0050209_neg_d_Bacteria_p_Proteobacteria_c_Alphaproteobacteria_o_Rhodobacterales_f_Rhodobacteraceae_g_Pseudoruegeria_D_s_Pseudoruegeria_D_haliotis:0.17327,(refDB_Pseudoruegeria_SF_16_MMP04193328_NZ_0LNCI01000019_1_36_033340_034425_pos_d_Bacteria_p_Proteobacteria_c_Alphaproteobacteria_o_Rhodobacterales_f_Rhodobacteraceae_g_Pseudoruegeria_B_s_Pseudoruegeria_B_marinistellae:0.12440,refDB_Tropicimonas_sediminicola_DSM_29339_MMP05421757_FZOY01000014_1_00MMP05421757_3_001949_003034_neg_d_Bacteria_p_Proteobacteria_c_Alphaproteobacteria_o_Rhodobacterales_f_Rhodobacteraceae_g_Tropicimonas_A_s_Tropicimonas_A_sediminicola:0.17159)IN_497_100.0:0.06699)IN_496_100.0:0.10891)IN_495_100.0:0.09116)IN_494_100.0:0.07435,(refDB_Ruegeria_halocynthiae_MA1_6_MMP05444358_FNNP01000002_1_0260_0297838_0298926_pos_d_Bacteria_p_Proteobacteria_c_Alphaproteobacteria_o_Rhodobacterales_f_Rhodobacteraceae_g_Ruegeria_s_Ruegeria_halocynthiae:0.34160,refDB_Thalassobius_mediterraneus_5120_MMP3531501_NZ_00CYSC01000013_1_8_006706_007818_pos_d_Bacteria_p_Proteobacteria_c_Alphaproteobacteria_o_Rhodobacterales_f_Rhodobacteraceae_g_Thalassobius_s_Thalassobius_mediterraneus_B:0.25951)IN_498_100.0:0.04642)IN_493_100.0:0.11289,(((refDB_OceanDNA_b26757_0250_03_01183_02268_pos_d_Bacteria_p_Proteobacteria_c_Alphaproteobacteria_o_Rhizobiales_f_OSC116_g_OCS116_s_:0.39148,((refDB_Thioclava_DT23_4_MMP02893933_NZ_0AUNB01000051_1_44_038092_039174_pos_d_Bacteria_p_Proteobacteria_c_Alphaproteobacteria_o_Rhodobacterales_f_Rhodobacteraceae_g_Thioclava_s_Thioclava_indica:0.04472,refDB_Thioclava_dalianensis_CGMCC_1_12325_MMP05216224_FOVB01000001_1_0328_0347957_0349039_neg_d_Bacteria_p_Proteobacteria_c_Alphaproteobacteria_o_Rhodobacterales_f_Rhodobacteraceae_g_Thioclava_s_Thioclava_dalianensis:0.14232)IN_503_100.0:0.19784,(refDB_Paenirhodobacter_MME_103_MMP00049912_NZ_BDDO01000002_1_130_128857_129939_neg_d_Bacteria_p_Proteobacteria_c_Alphaproteobacteria_o_Rhodobacterales_f_Rhodobacteraceae_g_LPB0142_s_LPB0142_sp001856665:0.16834,(refDB_Paracoccus_homiensis_DD_R11_MMP04489858_FOHO01000005_1_026_024873_025955_neg_d_Bacteria_p_Proteobacteria_c_Alphaproteobacteria_o_Rhodobacterales_f_Rhodobacteraceae_g_Paracoccus_s_Paracoccus_homiensis:0.12377,(refDB_Paracoccus_SP_169_MMP07619595_PAPG01000004_1_MMP07619595_114_109346_110428_pos_d_Bacteria_p_Proteobacteria_c_Alphaproteobacteria_o_Rhodobacterales_f_Rhodobacteraceae_g_Paracoccus_s_Paracoccus_sp002294185:0.11292,refDB_OceanDNA_b29593_030_01_00001_01032_neg_d_Bacteria_p_Proteobacteria_c_Alphaproteobacteria_o_Rhodobacterales_f_Rhodobacteraceae_g_Paracoccus_s_:0.09448)IN_506_64.0:0.01738)IN_505_100.0:0.05795)IN_504_98.0:0.03407)IN_502_99.0:0.04178)IN_501_94.0:0.01478,refDB_Rhodovulum_imhoffii_strain_DSM_18064_MMP08779093_QAAA01000004_1_0MMP08779093_74_078454_079536_pos_d_Bacteria_p_Proteobacteria_c_Alphaproteobacteria_o_Rhodobacterales_f_Rhodobacteraceae_g_Rhodovulum_s_Rhodovulum_imhoffii:0.34261)IN_500_48.0:0.01213,refDB_Pseudoruegeria_aquimaris_CECT_7680_MMP102067918_FWFQ01000011_1_0MMP102067918_36_037841_038926_neg_d_Bacteria_p_Proteobacteria_c_Alphaproteobacteria_o_Rhodobacterales_f_Rhodobacteraceae_g_Pseudoruegeria_s_Pseudoruegeria_aquimaris:0.17500)IN_499_82.0:0.02413)IN_492_67.0:0.01442,((((((((refDB_Ruegeria_halocynthiae_MOLA_R1_13b_MMP02997979_NZ_0JQEZ01000003_1_557_0630896_0631978_pos_d_Bacteria_p_Proteobacteria_c_Alphaproteobacteria_o_Rhodobacterales_f_Rhodobacteraceae_g_Ruegeria_s_Ruegeria_halocynthiae_B:0.26598,refDB_OceanDNA_b29498_028_10_11089_12177_pos_d_Bacteria_p_Proteobacteria_c_Alphaproteobacteria_o_Rhodobacterales_f_Rhodobacteraceae_g_Lutimaribacter_s_:0.12921)IN_514_100.0:0.02851,((refDB_Tropicibacter_phthalicicus_CECT_8649_MMP104098305_FXXP01000001_1_0MMP104098305_720_0771854_0772939_neg_d_Bacteria_p_Proteobacteria_c_Alphaproteobacteria_o_Rhodobacterales_f_Rhodobacteraceae_g_Tropicibacter_C_s_Tropicibacter_C_phthalicicus:0.14224,refDB_Pelagimonas_varians_CECT_8663_MMP104102140_FXYH01000008_1_MMP104102140_142_170725_171810_neg_d_Bacteria_p_Proteobacteria_c_Alphaproteobacteria_o_Rhodobacterales_f_Rhodobacteraceae_g_Pelagimonas_s_Pelagimonas_varians:0.11516)IN_516_100.0:0.11443,(((refDB_Ruegeria_sp_MMP02598292_CP000377_1_3017_3148365_3149453_neg_d_Bacteria_p_Proteobacteria_c_Alphaproteobacteria_o_Rhodobacterales_f_Rhodobacteraceae_g_Tritonibacter_s_Tritonibacter_sp000014065:0.10017,refDB_Ruegeria_mobilis_F2368_MMP03339838_NZ_0LNWB01000002_1_846_0890959_0892047_neg_d_Bacteria_p_Proteobacteria_c_Alphaproteobacteria_o_Rhodobacterales_f_Rhodobacteraceae_g_Tritonibacter_s_Tritonibacter_mobile:0.05328)IN_519_99.0:0.01847,refDB_Alphaproteobacteria_MedPE_SWcel_MMP05219281_MPDC01000020_1_016_012720_013805_neg_d_Bacteria_p_Proteobacteria_c_Alphaproteobacteria_o_Rhodobacterales_f_Rhodobacteraceae_g_Tritonibacter_s_Tritonibacter_sp001874255:0.09196)IN_518_100.0:0.03269,refDB_OceanDNA_b30571_806_02_00708_01637_neg_d_Bacteria_p_Proteobacteria_c_Alphaproteobacteria_o_Rhodobacterales_f_Rhodobacteraceae_g_Epibacterium_s_:0.08306)IN_517_100.0:0.06324)IN_515_100.0:0.06130)IN_513_100.0:0.02281,refDB_Rhodobacteraceae_bacterium_KLH11_MMP02436222_NZ_DS999531_1_1661_1663861_1664946_pos_d_Bacteria_p_Proteobacteria_c_Alphaproteobacteria_o_Rhodobacterales_f_Rhodobacteraceae_g_Ruegeria_s_Ruegeria_sp000158135:0.24815)IN_512_100.0:0.02775,refDB_Aliiroseovarius_crassostreae_CV919_312_MMP03952659_NZ_LKBA01000004_1_814_814605_815690_neg_d_Bacteria_p_Proteobacteria_c_Alphaproteobacteria_o_Rhodobacterales_f_Rhodobacteraceae_g_Aliiroseovarius_s_Aliiroseovarius_crassostreae:0.20195)IN_511_100.0:0.05804,((refDB_OceanDNA_b28235_292_03_01532_02617_pos_d_Bacteria_p_Proteobacteria_c_Alphaproteobacteria_o_Rhodobacterales_f_Rhodobacteraceae_g_Epibacterium_s_Epibacterium_sp004566265:0.24414,refDB_Epibacterium_ulvae_U95_MMP08054670_NZ_0PHJF01000010_1_MMP08054670_76_070757_071842_neg_d_Bacteria_p_Proteobacteria_c_Alphaproteobacteria_o_Rhodobacterales_f_Rhodobacteraceae_g_Epibacterium_s_Epibacterium_ulvae:0.14097)IN_521_100.0:0.07037,(((refDB_Roseovarius_sp_EL261_MMP1059311_NZ_0OUMZ01000005_1_MMP1059311_525_0556972_0558057_neg_d_Bacteria_p_Proteobacteria_c_Alphaproteobacteria_o_Rhodobacterales_f_Rhodobacteraceae_g_Roseovarius:0.07264,refDB_Roseovarius_albus_CECT_7450_MMP102067168_FWFX01000003_1_0MMP102067168_31_027079_028164_pos_d_Bacteria_p_Proteobacteria_c_Alphaproteobacteria_o_Rhodobacterales_f_Rhodobacteraceae_g_Roseovarius_s_Roseovarius_albus:0.11068)IN_524_100.0:0.06877,(refDB_OceanDNA_b30030_079_05_04643_05728_pos_d_Bacteria_p_Proteobacteria_c_Alphaproteobacteria_o_Rhodobacterales_f_Rhodobacteraceae_g_Pseudophaeobacter_s_Pseudophaeobacter_sp001294455:0.06334,refDB_Pseudophaeobacter_leonis_306_MMP06545315_NZ_00MWVJ01000008_1_MMP06545315_9_009579_010664_pos_d_Bacteria_p_Proteobacteria_c_Alphaproteobacteria_o_Rhodobacterales_f_Rhodobacteraceae_g_Pseudophaeobacter_s_Pseudophaeobacter_leonis:0.08463)IN_525_100.0:0.05136)IN_523_100.0:0.02853,((refDB_Phaeobacter_sp_MMP09780821_NZ_CP031956_1_MMP09780821_2410_2530754_2531839_pos_d_Bacteria_p_Proteobacteria_c_Alphaproteobacteria_o_Rhodobacterales_f_Rhodobacteraceae_g_Phaeobacter_s_Phaeobacter_piscinae:0.10775,refDB_Leisingera_methylohalidivorans_MMP02769646_CP006773_1_3965_4094705_4095811_neg_d_Bacteria_p_Proteobacteria_c_Alphaproteobacteria_o_Rhodobacterales_f_Rhodobacteraceae_g_Leisingera_s_Leisingera_methylohalidivorans:0.07064)IN_527_100.0:0.02879,refDB_Rhodobacteraceae_AB1_7_MMP03766454_MDLF01000063_1_250_243347_244435_pos_d_Bacteria_p_Proteobacteria_c_Alphaproteobacteria_o_Rhodobacterales_f_Rhodobacteraceae_g_Leisingera_s_Leisingera_sp001730095:0.05396)IN_526_100.0:0.03804)IN_522_100.0:0.03986)IN_520_100.0:0.04415)IN_510_100.0:0.03396,refDB_Rhodobacteraceae_bacterium_Alg231_30_strain_Rhodobacteraceae_bacterium_Alg231_30_MMP19233418_NZ_0FREU01000002_1_MMP19233418_693_0732044_0733129_pos_d_Bacteria_p_Proteobacteria_c_Alphaproteobacteria_o_Rhodobacterales_f_Rhodobacteraceae_g_Shimia_s_Shimia_sp900143615:0.29215)IN_509_42.0:0.01567,(((((((refDB_Halocynthiibacter_namhaensis_RA2_3_MMP03254441_NZ_0JWIF01000002_1_29_028511_029590_pos_d_Bacteria_p_Proteobacteria_c_Alphaproteobacteria_o_Rhodobacterales_f_Rhodobacteraceae_g_Halocynthiibacter_s_Halocynthiibacter_namhaensis:0.25868,(((refDB_OceanDNA_b27563_151_03_01372_02457_neg_d_Bacteria_p_Proteobacteria_c_Alphaproteobacteria_o_Rhodobacterales_f_Rhodobacteraceae_g__s_:0.06392,(refDB_OceanDNA_b27523_050_05_03711_04796_pos_d_Bacteria_p_Proteobacteria_c_Alphaproteobacteria_o_Rhodobacterales_f_Rhodobacteraceae_g__s_:0.05225,refDB_OceanDNA_b27571_053_06_04299_05384_pos_d_Bacteria_p_Proteobacteria_c_Alphaproteobacteria_o_Rhodobacterales_f_Rhodobacteraceae_g_Donghicola_s_:0.11968)IN_538_100.0:0.07879)IN_537_100.0:0.05931,(refDB_OceanDNA_b28585_076_003_002270_003355_pos_d_Bacteria_p_Proteobacteria_c_Alphaproteobacteria_o_Rhodobacterales_f_Rhodobacteraceae_g_HIMB11_s_:0.08412,refDB_OceanDNA_b29543_076_03_03214_04299_pos_d_Bacteria_p_Proteobacteria_c_Alphaproteobacteria_o_Rhodobacterales_f_Rhodobacteraceae_g_Marivivens_s_:0.09404)IN_539_100.0:0.03426)IN_536_100.0:0.02104,((((refDB_OceanDNA_b27624_182_02_01204_02286_pos_d_Bacteria_p_Proteobacteria_c_Alphaproteobacteria_o_Rhodobacterales_f_Rhodobacteraceae_g_Amylibacter_s_:0.17229,refDB_OceanDNA_b28088_026_02_00777_01862_pos_d_Bacteria_p_Proteobacteria_c_Alphaproteobacteria_o_Rhodobacterales_f_Rhodobacteraceae_g_Boseongicola_s_:0.07460)IN_543_100.0:0.04886,refDB_OceanDNA_b28153_192_03_01986_03071_neg_d_Bacteria_p_Proteobacteria_c_Alphaproteobacteria_o_Rhodobacterales_f_Rhodobacteraceae_g_Cognatiyoonia_s_:0.10099)IN_542_100.0:0.05170,refDB_Marivita_sp_XM_24bin2_MMP08724828_QCWH01000001_1_0MMP08724828_84_080795_081880_neg_d_Bacteria_p_Proteobacteria_c_Alphaproteobacteria_o_Rhodobacterales_f_Rhodobacteraceae_g_Marivita_s_Marivita_sp003149565:0.11154)IN_541_95.0:0.01428,(refDB_Octadecabacter_temperatus_MMP03891579_NZ_CP012160_1_1444_1412573_1413661_neg_d_Bacteria_p_Proteobacteria_c_Alphaproteobacteria_o_Rhodobacterales_f_Rhodobacteraceae_g_Octadecabacter_s_Octadecabacter_temperatus:0.10634,refDB_Pseudooctadecabacter_jejudonensis_CECT_8397_MMP102343168_FWFT01000001_1_0MMP102343168_386_0395516_0396604_neg_d_Bacteria_p_Proteobacteria_c_Alphaproteobacteria_o_Rhodobacterales_f_Rhodobacteraceae_g_Pseudooctadecabacter_s_Pseudooctadecabacter_jejudonensis:0.07820)IN_544_100.0:0.08823)IN_540_99.0:0.04109)IN_535_100.0:0.10234)IN_534_100.0:0.09706,((((((refDB_OceanDNA_b37534_0821_01_0025_1110_pos_d_Bacteria_p_Proteobacteria_c_Gammaproteobacteria_o_Pseudomonadales_f_Halieaceae_g_Haliea_s_:0.09510,refDB_OceanDNA_b37589_0359_03_01523_02644_neg_d_Bacteria_p_Proteobacteria_c_Gammaproteobacteria_o_Pseudomonadales_f_Halieaceae_g_Haliea_s_Haliea_sp002416125:0.15455)IN_550_100.0:0.15147,(refDB_OceanDNA_b28111_165_02_01586_02674_pos_d_Bacteria_p_Proteobacteria_c_Alphaproteobacteria_o_Rhodobacterales_f_Rhodobacteraceae_g_Pacificitalea_s_:0.17106,(refDB_OceanDNA_b30045_116_06_05026_06123_neg_d_Bacteria_p_Proteobacteria_c_Alphaproteobacteria_o_Rhodobacterales_f_Rhodobacteraceae_g_Rhodobacter_B_s_:0.15753,(refDB_OceanDNA_b27587_079_05_03750_04835_pos_d_Bacteria_p_Proteobacteria_c_Alphaproteobacteria_o_Rhodobacterales_f_Rhodobacteraceae_g__s_:0.11566,refDB_OceanDNA_b27552_671_02_00601_01686_pos_d_Bacteria_p_Proteobacteria_c_Alphaproteobacteria_o_Rhodobacterales_f_Rhodobacteraceae_g__s_:0.10527)IN_553_99.0:0.03446)IN_552_95.0:0.03364)IN_551_96.0:0.04135)IN_549_52.0:0.01627,((((refDB_Rhodovulum_120000000000000_MMP09245960_NZ_QPLK01000003_1_MMP09245960_189_200188_201276_pos_d_Bacteria_p_Proteobacteria_c_Alphaproteobacteria_o_Rhodobacterales_f_Rhodobacteraceae_g_HLUCCA09:0.21618,(((refDB_OceanDNA_b29555_090_11_11316_12401_neg_d_Bacteria_p_Proteobacteria_c_Alphaproteobacteria_o_Rhodobacterales_f_Rhodobacteraceae_g_Nioella_s_Nioella_sediminis:0.17535,refDB_OceanDNA_b29550_089_04_02557_03642_neg_d_Bacteria_p_Proteobacteria_c_Alphaproteobacteria_o_Rhodobacterales_f_Rhodobacteraceae_g_Nioella_s_:0.05071)IN_560_88.0:0.02311,(refDB_OceanDNA_b29554_109_04_03716_04801_pos_d_Bacteria_p_Proteobacteria_c_Alphaproteobacteria_o_Rhodobacterales_f_Rhodobacteraceae_g_Nioella_s_:0.12385,refDB_OceanDNA_b29557_003_44_47250_48335_neg_d_Bacteria_p_Proteobacteria_c_Alphaproteobacteria_o_Rhodobacterales_f_Rhodobacteraceae_g_Nioella_s_Nioella_sp002710305:0.07939)IN_561_99.0:0.04511)IN_559_98.0:0.01861,refDB_Nioella_nitratireducens_SSW136_MMP05928563_NZ_0MNBW01000005_1_81_085326_086411_pos_d_Bacteria_p_Proteobacteria_c_Alphaproteobacteria_o_Rhodobacterales_f_Rhodobacteraceae_g_Nioella_s_Nioella_nitratireducens:0.10914)IN_558_99.0:0.06179)IN_557_100.0:0.05042,(refDB_OceanDNA_b30719_38_019_018577_019665_pos_d_Bacteria_p_Proteobacteria_c_Alphaproteobacteria_o_Rhodobacterales_f_Rhodobacteraceae_g_Yoonia_s_:0.10492,(((((refDB_Roseobacter_CCS2_MMP02436102_NZ_00AAYB01000002_1_38_0038550_0039638_pos_d_Bacteria_p_Proteobacteria_c_Alphaproteobacteria_o_Rhodobacterales_f_Rhodobacteraceae_g_Yoonia_s_Yoonia_sp000169435:0.09841,refDB_Loktanella_litorea_DPG_5_MMP05444714_FOZM01000001_1_0056_0042403_0043491_pos_d_Bacteria_p_Proteobacteria_c_Alphaproteobacteria_o_Rhodobacterales_f_Rhodobacteraceae_g_Yoonia_s_Yoonia_litorea:0.09077)IN_567_100.0:0.04551,refDB_Loktanella_maricola_DSM_29128_MMP05443548_PGTY01000001_1_MMP05443548_1982_1956024_1957112_neg_d_Bacteria_p_Proteobacteria_c_Alphaproteobacteria_o_Rhodobacterales_f_Rhodobacteraceae_g_Yoonia_s_Yoonia_maricola:0.09021)IN_566_98.0:0.01799,refDB_Loktanella_5RATIMAR09_MMP03988207_NZ_0LJAL01000005_1_56_039585_040673_pos_d_Bacteria_p_Proteobacteria_c_Alphaproteobacteria_o_Rhodobacterales_f_Rhodobacteraceae_g_Yoonia_s_Yoonia_sp001419985:0.13978)IN_565_92.0:0.03906,(refDB_OceanDNA_b30664_069_02_00290_01378_neg_d_Bacteria_p_Proteobacteria_c_Alphaproteobacteria_o_Rhodobacterales_f_Rhodobacteraceae_g_Yoonia_s_:0.15718,refDB_Loktanella_sp_Alg231_35_strain_Loktanella_sp_Alg231_35_MMP19235668_NZ_FREV01000001_1_MMP19235668_419_415607_416695_pos_d_Bacteria_p_Proteobacteria_c_Alphaproteobacteria_o_Rhodobacterales_f_Rhodobacteraceae_g_Yoonia_s_Yoonia_sp900143545:0.05218)IN_568_100.0:0.04195)IN_564_62.0:0.02175,refDB_OceanDNA_b30723_178_02_00969_02057_neg_d_Bacteria_p_Proteobacteria_c_Alphaproteobacteria_o_Rhodobacterales_f_Rhodobacteraceae_g_Yoonia_s_:0.08589)IN_563_100.0:0.04699)IN_562_100.0:0.09381)IN_556_99.0:0.02556,(refDB_TARA_SAMEA4397174_METAG_OLMHMLCA_062_02_01053_02138_neg_d_Bacteria_p_Proteobacteria_c_Alphaproteobacteria_o_Rhodobacterales_f_Rhodobacteraceae_g_GCA_2732825_s_GCA_2732825_sp002732825:0.00000,refDB_TARA_SAMEA4396941_METAG_AAGOONDD_030_09_08714_09682_pos_d_Bacteria_p_Proteobacteria_c_Alphaproteobacteria_o_Rhodobacterales_f_Rhodobacteraceae_g_GCA_2732825_s_GCA_2732825_sp002732825:0.00773)IN_569_100.0:0.09136)IN_555_70.0:0.02137,(((refDB_Rhodobacteraceae_bacterium_BH_SD16_MMP08934405_QCYG01000007_1_00MMP08934405_8_008093_009181_pos_d_Bacteria_p_Proteobacteria_c_Alphaproteobacteria_o_Rhodobacterales_f_Rhodobacteraceae_g_Octadecabacter_s_Octadecabacter_sp003072065:0.17658,refDB_OceanDNA_b29582_523_01_00012_01100_neg_d_Bacteria_p_Proteobacteria_c_Alphaproteobacteria_o_Rhodobacterales_f_Rhodobacteraceae_g_Octadecabacter_s_:0.11595)IN_572_99.0:0.03275,(refDB_Octadecabacter_antarcticus_307_MMP02603621_NC_020911_1_2609_2475190_2476278_pos_d_Bacteria_p_Proteobacteria_c_Alphaproteobacteria_o_Rhodobacterales_f_Rhodobacteraceae_g_Octadecabacter_s_Octadecabacter_antarcticus:0.09466,(refDB_OceanDNA_b29579_369_01_00002_01162_pos_d_Bacteria_p_Proteobacteria_c_Alphaproteobacteria_o_Rhodobacterales_f_Rhodobacteraceae_g_Octadecabacter_s_:0.11630,refDB_OceanDNA_b29587_465_02_01613_02425_pos_d_Bacteria_p_Proteobacteria_c_Alphaproteobacteria_o_Rhodobacterales_f_Rhodobacteraceae_g_Octadecabacter_s_Octadecabacter_arcticus:0.02538)IN_574_100.0:0.02939)IN_573_100.0:0.07848)IN_571_99.0:0.04501,refDB_OceanDNA_b28239_048_07_07266_08357_pos_d_Bacteria_p_Proteobacteria_c_Alphaproteobacteria_o_Rhodobacterales_f_Rhodobacteraceae_g_Flavimaricola_s_:0.20840)IN_570_61.0:0.00622)IN_554_92.0:0.03382)IN_548_61.0:0.01415,(refDB_OceanDNA_b29544_037_06_05403_06488_neg_d_Bacteria_p_Proteobacteria_c_Alphaproteobacteria_o_Rhodobacterales_f_Rhodobacteraceae_g_Marivivens_s_:0.12490,refDB_OceanDNA_b28605_079_04_02558_03640_neg_d_Bacteria_p_Proteobacteria_c_Alphaproteobacteria_o_Rhodobacterales_f_Rhodobacteraceae_g_HIMB11_s_:0.10694)IN_575_96.0:0.03344)IN_547_83.0:0.02134,(((refDB_OceanDNA_b39955_146_04_02856_03947_neg_d_Bacteria_p_Proteobacteria_c_Gammaproteobacteria_o_Pseudomonadales_f_Porticoccaceae_g_HTCC2207_s_HTCC2207_sp002685195:0.20002,refDB_OceanDNA_b28106_358_03_01734_02819_pos_d_Bacteria_p_Proteobacteria_c_Alphaproteobacteria_o_Rhodobacterales_f_Rhodobacteraceae_g__s_:0.15884)IN_578_100.0:0.04835,refDB_Confluentimicrobium_sp_MMP03323603_NZ_CP010869_1_2389_2468258_2469343_pos_d_Bacteria_p_Proteobacteria_c_Alphaproteobacteria_o_Rhodobacterales_f_Rhodobacteraceae_g_Confluentimicrobium_s_Confluentimicrobium_sp001305615:0.16257)IN_577_78.0:0.02452,refDB_OceanDNA_b27564_013_02_00833_01915_neg_d_Bacteria_p_Proteobacteria_c_Alphaproteobacteria_o_Rhodobacterales_f_Rhodobacteraceae_g__s_:0.15794)IN_576_66.0:0.02565)IN_546_63.0:0.01855,((((refDB_Loktanella_D2R18_MMP09522135_NZ_QOCG01000022_1_MMP09522135_152_139581_140666_pos_d_Bacteria_p_Proteobacteria_c_Alphaproteobacteria_o_Rhodobacterales_f_Rhodobacteraceae_g_Yoonia:0.11121,(refDB_OceanDNA_b30681_136_02_00811_01896_neg_d_Bacteria_p_Proteobacteria_c_Alphaproteobacteria_o_Rhodobacterales_f_Rhodobacteraceae_g_Yoonia_s_:0.06057,refDB_OceanDNA_b29635_195_04_02395_03480_neg_d_Bacteria_p_Proteobacteria_c_Alphaproteobacteria_o_Rhodobacterales_f_Rhodobacteraceae_g_Planktomarina_s_:0.10249)IN_583_100.0:0.05986)IN_582_100.0:0.11050,(((refDB_OceanDNA_b28101_300_04_02237_03031_neg_d_Bacteria_p_Proteobacteria_c_Alphaproteobacteria_o_Rhodobacterales_f_Rhodobacteraceae_g_Boseongicola_s_:0.20216,refDB_Boseongicola_aestuarii_CECT_8489_MMP104098235_FXXQ01000002_1_0MMP104098235_68_073822_074907_neg_d_Bacteria_p_Proteobacteria_c_Alphaproteobacteria_o_Rhodobacterales_f_Rhodobacteraceae_g_Boseongicola_s_Boseongicola_aestuarii:0.08716)IN_586_99.0:0.10818,refDB_OceanDNA_b28098_168_06_03946_05031_pos_d_Bacteria_p_Proteobacteria_c_Alphaproteobacteria_o_Rhodobacterales_f_Rhodobacteraceae_g_Boseongicola_s_:0.07331)IN_585_95.0:0.06767,refDB_Loktanella_sediminum_DSM_28715_MMP05444003_NZ_0FQXB01000003_1_200_0199289_0200356_pos_d_Bacteria_p_Proteobacteria_c_Alphaproteobacteria_o_Rhodobacterales_f_Rhodobacteraceae_g_Cognatiyoonia_s_Cognatiyoonia_sediminum:0.11093)IN_584_95.0:0.04109)IN_581_99.0:0.04249,(refDB_Thalassobius_sp_I31_1_MMP08663117_NZ_0PWAA01000002_1_MMP08663117_80_084124_085203_pos_d_Bacteria_p_Proteobacteria_c_Alphaproteobacteria_o_Rhodobacterales_f_Rhodobacteraceae_g_Halocynthiibacter_s_Halocynthiibacter_sp003031585:0.19003,((refDB_OceanDNA_b30495_246_02_00792_01874_neg_d_Bacteria_p_Proteobacteria_c_Alphaproteobacteria_o_Rhodobacterales_f_Rhodobacteraceae_g_Tateyamaria_s_:0.10590,refDB_OceanDNA_b30473_272_05_03830_04918_neg_d_Bacteria_p_Proteobacteria_c_Alphaproteobacteria_o_Rhodobacterales_f_Rhodobacteraceae_g_Tateyamaria_s_:0.04047)IN_589_100.0:0.06474,(refDB_OceanDNA_b27605_002_30_24087_25172_neg_d_Bacteria_p_Proteobacteria_c_Alphaproteobacteria_o_Rhodobacterales_f_Rhodobacteraceae_g_Aestuariivita_s_:0.11227,(refDB_Roseobacter_litoralis_MMP02603624_CP002623_1_4259_4420811_4421893_neg_d_Bacteria_p_Proteobacteria_c_Alphaproteobacteria_o_Rhodobacterales_f_Rhodobacteraceae_g_Roseobacter_s_Roseobacter_litoralis:0.11527,refDB_OceanDNA_b30064_106_007_05313_06395_neg_d_Bacteria_p_Proteobacteria_c_Alphaproteobacteria_o_Rhodobacterales_f_Rhodobacteraceae_g_Roseobacter_s_:0.07630)IN_591_100.0:0.05147)IN_590_100.0:0.05619)IN_588_98.0:0.03782)IN_587_66.0:0.00876)IN_580_72.0:0.03046,((((((refDB_OceanDNA_b28139_445_02_00857_01939_neg_d_Bacteria_p_Proteobacteria_c_Alphaproteobacteria_o_Rhodobacterales_f_Rhodobacteraceae_g_Cognatishimia_s_:0.15369,(refDB_OceanDNA_b27550_251_04_02930_03982_pos_d_Bacteria_p_Proteobacteria_c_Alphaproteobacteria_o_Rhodobacterales_f_Rhodobacteraceae_g__s_:0.06828,refDB_Aliiroseovarius_pelagivivens_strain_CECT_8811_MMP104628693_OMOI01000001_1_0MMP104628693_520_0537812_0538897_neg_d_Bacteria_p_Proteobacteria_c_Alphaproteobacteria_o_Rhodobacterales_f_Rhodobacteraceae_g_Aliiroseovarius_s_Aliiroseovarius_pelagivivens:0.11450)IN_598_100.0:0.04302)IN_597_100.0:0.05856,refDB_OceanDNA_b27566_493_02_00262_01347_pos_d_Bacteria_p_Proteobacteria_c_Alphaproteobacteria_o_Rhodobacterales_f_Rhodobacteraceae_g_Brevirhabdus_s_:0.17212)IN_596_63.0:0.01663,refDB_OceanDNA_b29412_021_04_3761_4846_pos_d_Bacteria_p_Proteobacteria_c_Alphaproteobacteria_o_Rhodobacterales_f_Rhodobacteraceae_g_Lentibacter_s_Lentibacter_algarum:0.14667)IN_595_58.0:0.01332,refDB_Aestuariivita_atlantica_22II_S11_z3_MMP03323757_NZ_AQQZ01000004_1_144_159058_160140_pos_d_Bacteria_p_Proteobacteria_c_Alphaproteobacteria_o_Rhodobacterales_f_Rhodobacteraceae_g_Pseudaestuariivita_s_Pseudaestuariivita_atlantica:0.14382)IN_594_80.0:0.02918,((refDB_Rhodobacterales_bacterium_56_14_T64_MMP05179572_MAAY01000097_1_0MMP05179572_35_027596_028681_neg_d_Bacteria_p_Proteobacteria_c_Alphaproteobacteria_o_Rhodobacterales_f_Rhodobacteraceae_g_56_14_T64_s_56_14_T64_sp002162795:0.06522,refDB_Rhodobacteraceae_bacterium_Alg231_04_strain_Rhodobacteraceae_bacterium_Alg231_04_MMP19234168_NZ_FREY01000002_1_MMP19234168_172_187293_188378_pos_d_Bacteria_p_Proteobacteria_c_Alphaproteobacteria_o_Rhodobacterales_f_Rhodobacteraceae_g_FREY01_s_FREY01_sp900143635:0.14391)IN_600_100.0:0.08018,(refDB_Pseudopelagicola_gijangensis_DSM_100564_MMP05444000_NZ_0FQZQ01000022_1_31_033834_034919_neg_d_Bacteria_p_Proteobacteria_c_Alphaproteobacteria_o_Rhodobacterales_f_Rhodobacteraceae_g_Pseudopelagicola_s_Pseudopelagicola_gijangensis:0.13569,((((refDB_Shimia_haliotis_WM35_MMP04488036_FOSZ01000003_1_0048_0045877_0046962_pos_d_Bacteria_p_Proteobacteria_c_Alphaproteobacteria_o_Rhodobacterales_f_Rhodobacteraceae_g_Shimia_s_Shimia_haliotis:0.13231,refDB_Rhodobacteraceae_bacterium_Alg231_30_strain_Rhodobacteraceae_bacterium_Alg231_30_MMP19233418_NZ_0FREU01000002_1_MMP19233418_694_0733536_0734621_pos_d_Bacteria_p_Proteobacteria_c_Alphaproteobacteria_o_Rhodobacterales_f_Rhodobacteraceae_g_Shimia_s_Shimia_sp900143615:0.12047)IN_605_100.0:0.01342,(refDB_Shimia_marina_CECT_7688_MMP3528422_NZ_CYPW01000006_1_428_447808_448893_neg_d_Bacteria_p_Proteobacteria_c_Alphaproteobacteria_o_Rhodobacterales_f_Rhodobacteraceae_g_Shimia_s_Shimia_marina:0.12729,refDB_OceanDNA_b30154_050_22_023168_024253_pos_d_Bacteria_p_Proteobacteria_c_Alphaproteobacteria_o_Rhodobacterales_f_Rhodobacteraceae_g_Shimia_s_:0.06573)IN_606_100.0:0.06986)IN_604_100.0:0.01549,refDB_Thalassobius_aestuarii_JC2049_MMP04488042_FOTQ01000001_1_1343_1366665_1367750_pos_d_Bacteria_p_Proteobacteria_c_Alphaproteobacteria_o_Rhodobacterales_f_Rhodobacteraceae_g_Shimia_s_Shimia_aestuarii:0.06753)IN_603_100.0:0.02568,refDB_Phaeobacter_CECT_7735_MMP3542137_NZ_00CYTW01000006_1_71_0088099_0089184_neg_d_Bacteria_p_Proteobacteria_c_Alphaproteobacteria_o_Rhodobacterales_f_Rhodobacteraceae_g_Pseudopelagicola_s_Pseudopelagicola_sp001458215:0.10658)IN_602_93.0:0.02160)IN_601_86.0:0.02680)IN_599_91.0:0.01522)IN_593_99.0:0.03797,(((refDB_OceanDNA_b28012_072_03_02880_03962_pos_d_Bacteria_p_Proteobacteria_c_Alphaproteobacteria_o_Rhodobacterales_f_Rhodobacteraceae_g_Ascidiaceihabitans_s_:0.08634,refDB_OceanDNA_b28042_010_19_17512_18594_pos_d_Bacteria_p_Proteobacteria_c_Alphaproteobacteria_o_Rhodobacterales_f_Rhodobacteraceae_g_Ascidiaceihabitans_s_:0.09527)IN_609_100.0:0.08298,refDB_Ascidiaceihabitans_donghaensis_strain_CECT_8599_MMP104628687_OMOR01000001_1_00MMP104628687_57_0061217_0062302_pos_d_Bacteria_p_Proteobacteria_c_Alphaproteobacteria_o_Rhodobacterales_f_Rhodobacteraceae_g_Ascidiaceihabitans_s_Ascidiaceihabitans_donghaensis:0.05371)IN_608_100.0:0.06182,refDB_OceanDNA_b27598_017_07_05823_06908_pos_d_Bacteria_p_Proteobacteria_c_Alphaproteobacteria_o_Rhodobacterales_f_Rhodobacteraceae_g_Planktotalea_s_:0.11000)IN_607_80.0:0.02654)IN_592_65.0:0.01440)IN_579_69.0:0.01981)IN_545_45.0:0.00897)IN_533_69.0:0.01455,((((refDB_OceanDNA_b29507_0145_03_02622_04901_pos_d_Bacteria_p_Proteobacteria_c_Alphaproteobacteria_o_Rhodobacterales_f_Rhodobacteraceae_g_Marinibacterium_s_:0.15232,refDB_Phaeobacter_sp_22II1_1F12B_MMP07274263_AQQP01000001_1_MMP07274263_392_405183_406268_neg_d_Bacteria_p_Proteobacteria_c_Alphaproteobacteria_o_Rhodobacterales_f_Rhodobacteraceae_g_Pseudooceanicola_B_s_Pseudooceanicola_B_sp002210165:0.10026)IN_613_95.0:0.03495,refDB_Roseovarius_nanhaiticus_CGMCC_1_10961_MMP05216208_FOAC01000001_1_1839_1906114_1907199_neg_d_Bacteria_p_Proteobacteria_c_Alphaproteobacteria_o_Rhodobacterales_f_Rhodobacteraceae_g_Roseovarius_s_Roseovarius_nanhaiticus:0.11947)IN_612_90.0:0.01262,((refDB_OceanDNA_b30080_037_07_06606_07688_neg_d_Bacteria_p_Proteobacteria_c_Alphaproteobacteria_o_Rhodobacterales_f_Rhodobacteraceae_g_Roseovarius_s_:0.14781,refDB_Pelagicola_litorisediminis_CECT_8287_MMP102326668_FWFL01000002_1_0MMP102326668_47_054361_055446_neg_d_Bacteria_p_Proteobacteria_c_Alphaproteobacteria_o_Rhodobacterales_f_Rhodobacteraceae_g_Roseovarius_s_Roseovarius_litorisediminis:0.07281)IN_615_100.0:0.03754,refDB_Pelagicola_sp_LXJ1103_MMP08999464_QFAR01000001_1_MMP08999464_1977_2011710_2012795_pos_d_Bacteria_p_Proteobacteria_c_Alphaproteobacteria_o_Rhodobacterales_f_Rhodobacteraceae_g_Roseovarius_s_Roseovarius_sp003122245:0.11297)IN_614_98.0:0.03513)IN_611_84.0:0.01287,refDB_Sulfitobacter_sp_MMP08329264_NZ_CP025815_1_MMP08329264_4222_4267145_4268230_neg_d_Bacteria_p_Proteobacteria_c_Alphaproteobacteria_o_Rhodobacterales_f_Rhodobacteraceae:0.14471)IN_610_97.0:0.04927)IN_532_51.0:0.01849,refDB_Rhodobacteraceae_bacterium_UBA3069_MMP06450388_DFBX01000039_1_018_019970_021055_neg_d_Bacteria_p_Proteobacteria_c_Alphaproteobacteria_o_Rhodobacterales_f_Rhodobacteraceae_g_UBA3069_s_UBA3069_sp002366795:0.12681)IN_531_52.0:0.01974,((((refDB_Jannaschia_aquimarina_GSW_M26_MMP03329626_NZ_0JYFE01000056_1_11_010333_011421_neg_d_Bacteria_p_Proteobacteria_c_Alphaproteobacteria_o_Rhodobacterales_f_Rhodobacteraceae_g_Jannaschia_s_Jannaschia_aquimarina:0.21166,(refDB_OceanDNA_b30165_090_03_03015_04097_pos_d_Bacteria_p_Proteobacteria_c_Alphaproteobacteria_o_Rhodobacterales_f_Rhodobacteraceae_g_Boseongicola_s_:0.10394,refDB_OceanDNA_b30155_060_02_00816_01898_neg_d_Bacteria_p_Proteobacteria_c_Alphaproteobacteria_o_Rhodobacterales_f_Rhodobacteraceae_g_Silicimonas_s_:0.05599)IN_620_100.0:0.19971)IN_619_51.0:0.06062,(refDB_Roseovarius_confluentis_strain_SAG6_MMP08378603_NZ_PPFE01000005_1_MMP08378603_188_200433_201527_pos_d_Bacteria_p_Proteobacteria_c_Alphaproteobacteria_o_Rhodobacterales_f_Rhodobacteraceae_g_Roseovarius_s_Roseovarius_confluentis:0.18623,refDB_Roseovarius_atlanticus_R12b_MMP03480902_NZ_0LAXJ01000003_1_50_056791_057876_neg_d_Bacteria_p_Proteobacteria_c_Alphaproteobacteria_o_Rhodobacterales_f_Rhodobacteraceae_g_Roseovarius_s_Roseovarius_atlanticus:0.06898)IN_621_53.0:0.04659)IN_618_88.0:0.02891,refDB_Pseudooceanicola_157_MMP07514659_PGTB01000017_1_0MMP07514659_22_020911_021996_neg_d_Bacteria_p_Proteobacteria_c_Alphaproteobacteria_o_Rhodobacterales_f_Rhodobacteraceae_g_Pseudooceanicola_B_s_Pseudooceanicola_B_lipolyticus:0.12233)IN_617_86.0:0.03517,(((((((((refDB_OceanDNA_b30016_044_08_006683_007768_neg_d_Bacteria_p_Proteobacteria_c_Alphaproteobacteria_o_Rhodobacterales_f_Rhodobacteraceae_g_Pseudooceanicola_s_Pseudooceanicola_sp002709085:0.24896,refDB_Oceanicola_sp_22II_s10i_MMP07274259_AQQU01000001_1_MMP07274259_1047_1066489_1067574_neg_d_Bacteria_p_Proteobacteria_c_Alphaproteobacteria_o_Rhodobacterales_f_Rhodobacteraceae_g_Pseudooceanicola_s_Pseudooceanicola_sp002210105:0.07896)IN_630_76.0:0.03256,((refDB_Pseudooceanicola_antarcticus_Ar_45_MMP07514657_PGTD01000017_1_MMP07514657_315_324973_326061_neg_d_Bacteria_p_Proteobacteria_c_Alphaproteobacteria_o_Rhodobacterales_f_Rhodobacteraceae_g_Pseudooceanicola_s_Pseudooceanicola_antarcticus:0.11235,(refDB_Pseudooceanicola_marinus_CECT_7751_MMP102123418_FWFN01000008_1_MMP102123418_136_144708_145799_neg_d_Bacteria_p_Proteobacteria_c_Alphaproteobacteria_o_Rhodobacterales_f_Rhodobacteraceae_g_Pseudooceanicola_s_Pseudooceanicola_marinus:0.11356,refDB_OceanDNA_b30006_07_152_159801_160892_neg_d_Bacteria_p_Proteobacteria_c_Alphaproteobacteria_o_Rhodobacterales_f_Rhodobacteraceae_g_Pseudooceanicola_s_:0.06964)IN_633_100.0:0.04377)IN_632_100.0:0.05828,(refDB_Oceanicola_22II_s11g_MMP02954390_NZ_0AQQX01000001_1_89_103383_104471_neg_d_Bacteria_p_Proteobacteria_c_Alphaproteobacteria_o_Rhodobacterales_f_Rhodobacteraceae_g_Pseudooceanicola_s_Pseudooceanicola_atlanticus:0.07852,(refDB_Oceanicola_batsensis_HTCC_259_MMP02436081_NZ_000CH724131_1_2310_2411863_2412951_neg_d_Bacteria_p_Proteobacteria_c_Alphaproteobacteria_o_Rhodobacterales_f_Rhodobacteraceae_g_Pseudooceanicola_s_Pseudooceanicola_batsensis:0.08280,refDB_Pseudooceanicola_nitratireducens_JLT1210_MMP05216183_FNZG01000002_1_0307_0319548_0320636_pos_d_Bacteria_p_Proteobacteria_c_Alphaproteobacteria_o_Rhodobacterales_f_Rhodobacteraceae_g_Pseudooceanicola_s_Pseudooceanicola_nitratireducens:0.06488)IN_635_100.0:0.04518)IN_634_81.0:0.02644)IN_631_48.0:0.01949)IN_629_53.0:0.02607,refDB_Oceanicola_nanhaiensis_SS011B1_20_MMP02743897_NZ_0JHZF01000013_1_512_0578132_0579217_pos_d_Bacteria_p_Proteobacteria_c_Alphaproteobacteria_o_Rhodobacterales_f_Rhodobacteraceae_g_Pseudooceanicola_s_Pseudooceanicola_nanhaiensis:0.16548)IN_628_100.0:0.04220,(refDB_Rhodobacteraceae_bacterium_Lw_13e_Lw_13e_MMP08912472_NZ_QBBT01000063_1_MMP08912472_171_189932_191017_pos_d_Bacteria_p_Proteobacteria_c_Alphaproteobacteria_o_Rhodobacterales_f_Rhodobacteraceae_g_Pseudooceanicola:0.13148,refDB_Pseudooceanicola_CY03_MMP09269650_NZ_QWJJ01000010_1_MMP09269650_152_162720_163805_pos_d_Bacteria_p_Proteobacteria_c_Alphaproteobacteria_o_Rhodobacterales_f_Rhodobacteraceae_g_Pseudooceanicola:0.11068)IN_636_95.0:0.02410)IN_627_100.0:0.03574,(((refDB_Roseivivax_pacificus_strain_DSM_29329_MMP08777458_QBKN01000004_1_0MMP08777458_53_047982_049067_pos_d_Bacteria_p_Proteobacteria_c_Alphaproteobacteria_o_Rhodobacterales_f_Rhodobacteraceae_g_Roseivivax_B_s_Roseivivax_B_pacificus:0.14351,(refDB_Citreimonas_salinaria_CL_SP20_MMP05444340_FNPF01000011_1_086_092182_093264_neg_d_Bacteria_p_Proteobacteria_c_Alphaproteobacteria_o_Rhodobacterales_f_Rhodobacteraceae_g_Citreimonas_s_Citreimonas_salinaria:0.10383,refDB_Oceanicola_HL_35_MMP02584927_NZ_JAFT01000005_1_1277_1287514_1288599_pos_d_Bacteria_p_Proteobacteria_c_Alphaproteobacteria_o_Rhodobacterales_f_Rhodobacteraceae_g_Lutimaribacter_s_Lutimaribacter_sp000526275:0.14442)IN_640_83.0:0.01841)IN_639_97.0:0.04844,refDB_Rhodobacteraceae_bacterium_PD_2_MMP02339386_NZ_0KN714899_1_858_0920957_0922042_neg_d_Bacteria_p_Proteobacteria_c_Alphaproteobacteria_o_Rhodobacterales_f_Rhodobacteraceae_g_Sagittula_s_Sagittula_sp000504185:0.12185)IN_638_91.0:0.02230,((refDB_Tropicibacter_naphthalenivorans_C02_MMP3532112_NZ_CYSE01000004_1_329_359975_361057_neg_d_Bacteria_p_Proteobacteria_c_Alphaproteobacteria_o_Rhodobacterales_f_Rhodobacteraceae_g_Tropicibacter_s_Tropicibacter_naphthalenivorans:0.12135,(refDB_Maliponia_aquimaris_CECT_8898_MMP104102235_FXYF01000004_1_MMP104102235_405_413997_415082_pos_d_Bacteria_p_Proteobacteria_c_Alphaproteobacteria_o_Rhodobacterales_f_Rhodobacteraceae_g_Maliponia_s_Maliponia_aquimaris:0.07805,(refDB_OceanDNA_b27570_247_06_03397_04482_neg_d_Bacteria_p_Proteobacteria_c_Alphaproteobacteria_o_Rhodobacterales_f_Rhodobacteraceae_g__s_:0.07548,refDB_OceanDNA_b27612_002_44_37206_38291_neg_d_Bacteria_p_Proteobacteria_c_Alphaproteobacteria_o_Rhodobacterales_f_Rhodobacteraceae_g_Aestuariivita_s_:0.07929)IN_644_98.0:0.02689)IN_643_98.0:0.02146)IN_642_95.0:0.01209,refDB_Lutimaribacter_saemankumensis_SMK_117_MMP05421850_FNEB01000007_1_036_044137_045222_neg_d_Bacteria_p_Proteobacteria_c_Alphaproteobacteria_o_Rhodobacterales_f_Rhodobacteraceae_g_Lutimaribacter_s_Lutimaribacter_saemankumensis:0.06721)IN_641_93.0:0.02270)IN_637_94.0:0.02855)IN_626_86.0:0.01587,((refDB_Tateyamaria_ANG_S1_MMP03246068_NZ_0JWLL01000005_1_186_0192782_0193864_neg_d_Bacteria_p_Proteobacteria_c_Alphaproteobacteria_o_Rhodobacterales_f_Rhodobacteraceae_g_Tateyamaria_s_Tateyamaria_sp000814025:0.15284,refDB_Marivita_hallyeonensis_DPG_28_MMP05443551_NZ_000FQXC01000003_1_6_0003630_0004715_pos_d_Bacteria_p_Proteobacteria_c_Alphaproteobacteria_o_Rhodobacterales_f_Rhodobacteraceae_g_Marivita_s_Marivita_hallyeonensis:0.12459)IN_646_100.0:0.03726,refDB_Donghicola_JL3646_MMP04633453_LZFQ01000001_1_518_509232_510317_pos_d_Bacteria_p_Proteobacteria_c_Alphaproteobacteria_o_Rhodobacterales_f_Rhodobacteraceae_g_Marivivens_s_Marivivens_sp001908835:0.16998)IN_645_87.0:0.02053)IN_625_100.0:0.06334,((((refDB_Roseivivax_isoporae_sw_2_MMP02641562_NZ_0JAME01000047_1_25_017534_018619_pos_d_Bacteria_p_Proteobacteria_c_Alphaproteobacteria_o_Rhodobacterales_f_Rhodobacteraceae_g_Roseivivax_s_Roseivivax_isoporae:0.20029,refDB_Citreicella_marina_DSM_26424_MMP04487993_FNEJ01000010_1_176_204299_205384_neg_d_Bacteria_p_Proteobacteria_c_Alphaproteobacteria_o_Rhodobacterales_f_Rhodobacteraceae_g_Salipiger_s_Salipiger_marinus:0.09760)IN_650_89.0:0.03057,(refDB_Puniceibacterium_sediminis_RU_1_R_18_MMP06265370_FZNN01000002_1_MMP06265370_210_223536_224621_neg_d_Bacteria_p_Proteobacteria_c_Alphaproteobacteria_o_Rhodobacterales_f_Rhodobacteraceae_g_Puniceibacterium_s_Puniceibacterium_sediminis:0.07090,refDB_Puniceibacterium_antarcticum_SM1211_MMP07981259_AWWI01000027_1_0MMP07981259_48_049003_050088_neg_d_Bacteria_p_Proteobacteria_c_Alphaproteobacteria_o_Rhodobacterales_f_Rhodobacteraceae_g_Puniceibacterium_s_Puniceibacterium_antarcticum:0.08456)IN_651_100.0:0.08007)IN_649_98.0:0.02160,refDB_Thalassococcus_halodurans_strain_DSM_26915_MMP04488045_FNUZ01000001_1_0MMP04488045_977_0991626_0992711_neg_d_Bacteria_p_Proteobacteria_c_Alphaproteobacteria_o_Rhodobacterales_f_Rhodobacteraceae_g_Thalassococcus_s_Thalassococcus_halodurans:0.13717)IN_648_98.0:0.04160,((refDB_Donghicola_tyrosinivorans_strain_DSM_100212_MMP07621402_PVTQ01000012_1_0MMP07621402_45_044960_046045_neg_d_Bacteria_p_Proteobacteria_c_Alphaproteobacteria_o_Rhodobacterales_f_Rhodobacteraceae_g_Donghicola_s_Donghicola_tyrosinivorans:0.10115,refDB_Donghicola_eburneus_SW_277_MMP05421764_FOXY01000004_1_142_149472_150557_neg_d_Bacteria_p_Proteobacteria_c_Alphaproteobacteria_o_Rhodobacterales_f_Rhodobacteraceae_g_Donghicola_s_Donghicola_eburneus:0.08668)IN_653_98.0:0.04115,refDB_OceanDNA_b30046_0013_09_07377_08459_pos_d_Bacteria_p_Proteobacteria_c_Alphaproteobacteria_o_Rhodobacterales_f_Rhodobacteraceae_g_Rhodobacter_B_s_Rhodobacter_B_sp002701395:0.15925)IN_652_96.0:0.02331)IN_647_93.0:0.01598)IN_624_69.0:0.00662,refDB_Puniceibacterium_IMCC21224_MMP03365744_NZ_0LDPY01000001_1_661_0719473_0720558_neg_d_Bacteria_p_Proteobacteria_c_Alphaproteobacteria_o_Rhodobacterales_f_Rhodobacteraceae_g_Puniceibacterium_s_Puniceibacterium_sp001038505:0.21177)IN_623_80.0:0.01733,(((refDB_OceanDNA_b27565_024_20_15310_16395_neg_d_Bacteria_p_Proteobacteria_c_Alphaproteobacteria_o_Rhodobacterales_f_Rhodobacteraceae_g__s_:0.18771,refDB_Tropicimonas_IMCC34043_MMP09478215_NZ_QMEK01000001_1_MMP09478215_1341_1443311_1444405_neg_d_Bacteria_p_Proteobacteria_c_Alphaproteobacteria_o_Rhodobacterales_f_Rhodobacteraceae:0.15676)IN_656_100.0:0.05455,refDB_Maritimibacter_REDSEA_S28_B5_MMP04534590_LUOO01000045_1_093_083462_084544_pos_d_Bacteria_p_Proteobacteria_c_Alphaproteobacteria_o_Rhodobacterales_f_Rhodobacteraceae_g_Maritimibacter_s_Maritimibacter_sp001626765:0.14364)IN_655_97.0:0.02487,refDB_Silicimonas_algicola_MMP10396653_NZ_CP034588_1_MMP10396653_1552_1558560_1559645_pos_d_Bacteria_p_Proteobacteria_c_Alphaproteobacteria_o_Rhodobacterales_f_Rhodobacteraceae_g_Silicimonas_s_Silicimonas_algicola:0.18074)IN_654_81.0:0.01348)IN_622_75.0:0.01764)IN_616_65.0:0.00772)IN_530_54.0:0.01841,((((((((((refDB_OceanDNA_b29062_005_38_40255_41340_neg_d_Bacteria_p_Proteobacteria_c_Alphaproteobacteria_o_Rhodobacterales_f_Rhodobacteraceae_g_CPC320_s_CPC320_sp002336405:0.12826,(refDB_OceanDNA_b28944_005_02_01219_02385_neg_d_Bacteria_p_Proteobacteria_c_Alphaproteobacteria_o_Rhodobacterales_f_Rhodobacteraceae_g_LFER01_s_LFER01_sp001642945:0.09542,refDB_OceanDNA_b28570_053_03_02393_03478_pos_d_Bacteria_p_Proteobacteria_c_Alphaproteobacteria_o_Rhodobacterales_f_Rhodobacteraceae_g_LFER01_s_:0.13839)IN_667_100.0:0.04991)IN_666_100.0:0.08911,(refDB_OceanDNA_b30028_105_07_06683_07768_pos_d_Bacteria_p_Proteobacteria_c_Alphaproteobacteria_o_Rhodobacterales_f_Rhodobacteraceae_g_Pseudophaeobacter_s_Pseudophaeobacter_sp000152965:0.10335,refDB_Roseovarius_lutimaris_112_MMP04487859_FOVP01000004_1_195_206506_207591_pos_d_Bacteria_p_Proteobacteria_c_Alphaproteobacteria_o_Rhodobacterales_f_Rhodobacteraceae_g_Roseovarius_s_Roseovarius_lutimaris:0.09221)IN_668_100.0:0.02817)IN_665_82.0:0.02623,(refDB_OceanDNA_b29993_11_066_067924_069006_pos_d_Bacteria_p_Proteobacteria_c_Alphaproteobacteria_o_Rhodobacterales_f_Rhodobacteraceae_g_Planktotalea_s_:0.10185,refDB_Planktotalea_sp_IMCC9565_IMCC9565_MMP05194549_NZ_MUHR01000005_1_MMP05194549_134_143632_144714_neg_d_Bacteria_p_Proteobacteria_c_Alphaproteobacteria_o_Rhodobacterales_f_Rhodobacteraceae_g_Planktotalea_s_Planktotalea_arctica:0.06509)IN_669_84.0:0.05999)IN_664_51.0:0.03790,((refDB_Sulfitobacter_sp_MMP08329231_NZ_CP025804_1_MMP08329231_4636_4727288_4728373_neg_d_Bacteria_p_Proteobacteria_c_Alphaproteobacteria_o_Rhodobacterales_f_Rhodobacteraceae_g_Sulfitobacter:0.11991,refDB_Sulfitobacter_donghicola_DSW_25_MMP02721581_NZ_JASF01000005_1_1280_1351395_1352480_neg_d_Bacteria_p_Proteobacteria_c_Alphaproteobacteria_o_Rhodobacterales_f_Rhodobacteraceae_g_Sulfitobacter_s_Sulfitobacter_donghicola:0.07453)IN_671_98.0:0.02061,(refDB_OceanDNA_b30213_05_201_211892_212977_neg_d_Bacteria_p_Proteobacteria_c_Alphaproteobacteria_o_Rhodobacterales_f_Rhodobacteraceae_g_Sulfitobacter_s_:0.13139,refDB_OceanDNA_b30166_098_04_02866_04047_neg_d_Bacteria_p_Proteobacteria_c_Alphaproteobacteria_o_Rhodobacterales_f_Rhodobacteraceae_g_Sulfitobacter_s_:0.05064)IN_672_100.0:0.03194)IN_670_100.0:0.03446)IN_663_52.0:0.04440,refDB_Cribrihabitans_marinus_CZ_AM5_MMP05444007_FNYD01000004_1_164_170109_171194_neg_d_Bacteria_p_Proteobacteria_c_Alphaproteobacteria_o_Rhodobacterales_f_Rhodobacteraceae_g_Cribrihabitans_s_Cribrihabitans_marinus:0.10857)IN_662_95.0:0.05661,refDB_OceanDNA_b30164_146_03_01300_02442_neg_d_Bacteria_p_Proteobacteria_c_Alphaproteobacteria_o_Rhodobacterales_f_Rhodobacteraceae_g_Silicimonas_s_:0.15560)IN_661_47.0:0.02531,(((((refDB_Pseudoruegeria_haliotis_strain_DSM_29328_MMP07621391_PVTD01000001_1_0MMP07621391_238_0276849_0277934_pos_d_Bacteria_p_Proteobacteria_c_Alphaproteobacteria_o_Rhodobacterales_f_Rhodobacteraceae_g_Pseudoruegeria_D_s_Pseudoruegeria_D_haliotis:0.14896,refDB_Pseudoruegeria_lutimaris_HD_43_MMP04488026_FNEK01000002_1_122_129264_130349_pos_d_Bacteria_p_Proteobacteria_c_Alphaproteobacteria_o_Rhodobacterales_f_Rhodobacteraceae_g_Pseudoruegeria_C_s_Pseudoruegeria_C_lutimaris:0.10639)IN_677_66.0:0.02979,refDB_Tropicimonas_sediminicola_DSM_29339_MMP05421757_FZOY01000007_1_MMP05421757_197_207329_208414_neg_d_Bacteria_p_Proteobacteria_c_Alphaproteobacteria_o_Rhodobacterales_f_Rhodobacteraceae_g_Tropicimonas_A_s_Tropicimonas_A_sediminicola:0.08557)IN_676_67.0:0.02137,refDB_Pseudoruegeria_SF_16_MMP04193328_NZ_LNCI01000004_1_176_199507_200592_neg_d_Bacteria_p_Proteobacteria_c_Alphaproteobacteria_o_Rhodobacterales_f_Rhodobacteraceae_g_Pseudoruegeria_B_s_Pseudoruegeria_B_marinistellae:0.13088)IN_675_86.0:0.02774,refDB_Tropicimonas_isoalkanivorans_B51_MMP04488094_FOLG01000005_1_078_075202_076287_neg_d_Bacteria_p_Proteobacteria_c_Alphaproteobacteria_o_Rhodobacterales_f_Rhodobacteraceae_g_Tropicimonas_s_Tropicimonas_isoalkanivorans:0.09910)IN_674_95.0:0.04491,(refDB_Roseovarius_GCL_8_MMP09279561_NZ_0QITQ01000004_1_MMP09279561_69_068449_069531_pos_d_Bacteria_p_Proteobacteria_c_Alphaproteobacteria_o_Rhodobacterales_f_Rhodobacteraceae_g_Roseovarius_s_Roseovarius_sp003260265:0.09095,refDB_Leisingera_nanhaiensis_NH52F_MMP02440717_NZ_00KI421509_1_2487_2549884_2550969_neg_d_Bacteria_p_Proteobacteria_c_Alphaproteobacteria_o_Rhodobacterales_f_Rhodobacteraceae_g_Sedimentitalea_s_Sedimentitalea_nanhaiensis:0.14388)IN_678_90.0:0.02441)IN_673_62.0:0.01334)IN_660_94.0:0.02082,((((((((((((refDB_OceanDNA_b28134_016_009_10770_11852_pos_d_Bacteria_p_Proteobacteria_c_Alphaproteobacteria_o_Rhodobacterales_f_Rhodobacteraceae_g_Citreimonas_s_:0.20250,refDB_Mameliella_NP_29_MMP07619316_PBYN01000030_1_0MMP07619316_32_034648_035733_pos_d_Bacteria_p_Proteobacteria_c_Alphaproteobacteria_o_Rhodobacterales_f_Rhodobacteraceae_g_Antarctobacter_s_Antarctobacter_heliothermus_B:0.07964)IN_690_96.0:0.08134,refDB_OceanDNA_b30573_142_06_04811_05893_neg_d_Bacteria_p_Proteobacteria_c_Alphaproteobacteria_o_Rhodobacterales_f_Rhodobacteraceae_g_Tropicibacter_s_:0.17073)IN_689_65.0:0.03178,refDB_Pseudooceanicola_SAT_54_MMP07619846_PALA01000017_1_0MMP07619846_36_034953_036038_pos_d_Bacteria_p_Proteobacteria_c_Alphaproteobacteria_o_Rhodobacterales_f_Rhodobacteraceae_g_Pseudooceanicola_B_s_Pseudooceanicola_B_sp002706905:0.09827)IN_688_67.0:0.03114,(refDB_Rhodobacteraceae_bacterium_CPC_40_MMP07619894_NYUO01000027_1_0MMP07619894_19_018185_019270_pos_d_Bacteria_p_Proteobacteria_c_Alphaproteobacteria_o_Rhodobacterales_f_Rhodobacteraceae_g_Salipiger_s_Salipiger_profundus:0.06272,((refDB_Salipiger_aestuarii_strain_DSM_22011_MMP04488091_QLMG01000019_1_0MMP04488091_54_053433_054518_neg_d_Bacteria_p_Proteobacteria_c_Alphaproteobacteria_o_Rhodobacterales_f_Rhodobacteraceae_g_Salipiger_s_Salipiger_aestuarii:0.09638,refDB_OceanDNA_b30153_004_125_143400_144485_neg_d_Bacteria_p_Proteobacteria_c_Alphaproteobacteria_o_Rhodobacterales_f_Rhodobacteraceae_g_Salipiger_s_Salipiger_thiooxidans:0.06513)IN_693_100.0:0.03152,refDB_Pelagibaca_bermudensis_HTCC260_MMP02436105_NZ_DS022276_1_1107_1162049_1163155_pos_d_Bacteria_p_Proteobacteria_c_Alphaproteobacteria_o_Rhodobacterales_f_Rhodobacteraceae_g_Salipiger_s_Salipiger_bermudensis:0.06001)IN_692_100.0:0.02248)IN_691_100.0:0.02779)IN_687_68.0:0.02561,(refDB_Sagittula_stellata_E_37_MMP02436093_NZ_0AAYA01000005_1_14_016270_017367_pos_d_Bacteria_p_Proteobacteria_c_Alphaproteobacteria_o_Rhodobacterales_f_Rhodobacteraceae_g_Sagittula_s_Sagittula_stellata:0.16534,(refDB_Ponticoccus_SJ5A_1_MMP04361754_NZ_0LPXO01000008_1_56_052670_053755_pos_d_Bacteria_p_Proteobacteria_c_Alphaproteobacteria_o_Rhodobacterales_f_Rhodobacteraceae_g_Ponticoccus_s_Ponticoccus_marisrubri:0.10604,refDB_Marinovum_algicola_CECT_5396_MMP102060418_FWFM01000006_1_0MMP102060418_84_095741_096826_neg_d_Bacteria_p_Proteobacteria_c_Alphaproteobacteria_o_Rhodobacterales_f_Rhodobacteraceae_g_Marinovum_s_Marinovum_algicola:0.11808)IN_695_74.0:0.04603)IN_694_76.0:0.03621)IN_686_97.0:0.03593,refDB_OceanDNA_b30149_185_06_04791_05876_neg_d_Bacteria_p_Proteobacteria_c_Alphaproteobacteria_o_Rhodobacterales_f_Rhodobacteraceae_g_Salipiger_s_Salipiger_pacificus_A:0.08154)IN_685_63.0:0.01861,(refDB_Donghicola_xiamenensis_DSM_18339_MMP02440615_NZ_AUBS01000006_1_151_158918_160009_pos_d_Bacteria_p_Proteobacteria_c_Alphaproteobacteria_o_Rhodobacterales_f_Rhodobacteraceae_g_Pseudodonghicola_s_Pseudodonghicola_xiamenensis:0.10920,refDB_Primorskyibacter_sp_PX7_MMP09298635_NZ_QJSD01000002_1_MMP09298635_328_354473_355555_neg_d_Bacteria_p_Proteobacteria_c_Alphaproteobacteria_o_Rhodobacterales_f_Rhodobacteraceae_g_Pseudooceanicola_A_s_Pseudooceanicola_A_sp003313245:0.10745)IN_696_64.0:0.01186)IN_684_97.0:0.03517,((refDB_Roseivivax_22II_s10s_MMP02597437_NZ_AQQW01000002_1_145_157644_158726_pos_d_Bacteria_p_Proteobacteria_c_Alphaproteobacteria_o_Rhodobacterales_f_Rhodobacteraceae_g_Roseivivax_s_Roseivivax_marinus:0.12386,refDB_Thalassococcus_WRAS1_MMP09684733_NZ_0QPMK01000028_1_MMP09684733_29_025372_026457_neg_d_Bacteria_p_Proteobacteria_c_Alphaproteobacteria_o_Rhodobacterales_f_Rhodobacteraceae_g_Puniceibacterium:0.09505)IN_698_100.0:0.06318,(refDB_Maritimibacter_alkaliphilus_HTCC_2654_MMP02436110_NZ_000CH902578_1_3728_3809666_3810751_neg_d_Bacteria_p_Proteobacteria_c_Alphaproteobacteria_o_Rhodobacterales_f_Rhodobacteraceae_g_Maritimibacter_s_Maritimibacter_alkaliphilus:0.10591,refDB_Maritimibacter_EAC_76_MMP07619455_NZNT01000014_1_0MMP07619455_65_060670_061755_pos_d_Bacteria_p_Proteobacteria_c_Alphaproteobacteria_o_Rhodobacterales_f_Rhodobacteraceae_g_Maritimibacter_s_Maritimibacter_sp002695005:0.05292)IN_699_100.0:0.03837)IN_697_100.0:0.07521)IN_683_67.0:0.01904,(refDB_Roseobacter_AzwK_3b_MMP02436151_NZ_ABCR01000001_1_574_628665_629750_neg_d_Bacteria_p_Proteobacteria_c_Alphaproteobacteria_o_Rhodobacterales_f_Rhodobacteraceae_g_Roseovarius_s_Roseovarius_sp000170875:0.11321,(refDB_Roseovarius_halotolerans_CECT_8110_MMP102125668_FWFU01000002_1_0MMP102125668_775_0781046_0782131_neg_d_Bacteria_p_Proteobacteria_c_Alphaproteobacteria_o_Rhodobacterales_f_Rhodobacteraceae_g_Roseovarius_s_Roseovarius_halotolerans:0.08665,((refDB_OceanDNA_b30089_096_08_06296_07381_neg_d_Bacteria_p_Proteobacteria_c_Alphaproteobacteria_o_Rhodobacterales_f_Rhodobacteraceae_g_Roseovarius_s_:0.07906,refDB_Roseovarius_mucosus_DFL_24_MMP02708827_NZ_KN293991_1_236_235228_236313_pos_d_Bacteria_p_Proteobacteria_c_Alphaproteobacteria_o_Rhodobacterales_f_Rhodobacteraceae_g_Roseovarius_s_Roseovarius_mucosus:0.07174)IN_703_100.0:0.04146,refDB_OceanDNA_b30090_02_217_272925_274010_pos_d_Bacteria_p_Proteobacteria_c_Alphaproteobacteria_o_Rhodobacterales_f_Rhodobacteraceae_g_Roseovarius_s_:0.05592)IN_702_94.0:0.03070)IN_701_57.0:0.01935)IN_700_70.0:0.04782)IN_682_36.0:0.01535,((((refDB_Poseidonocella_pacifica_KMM_9010_MMP05421688_FOJU01000004_1_0239_0247222_0248307_pos_d_Bacteria_p_Proteobacteria_c_Alphaproteobacteria_o_Rhodobacterales_f_Rhodobacteraceae_g_Poseidonocella_s_Poseidonocella_pacifica:0.12745,refDB_Poseidonocella_sedimentorum_Sd3_23_MMP04515673_FOYI01000002_1_402_412864_413949_neg_d_Bacteria_p_Proteobacteria_c_Alphaproteobacteria_o_Rhodobacterales_f_Rhodobacteraceae_g_Poseidonocella_s_Poseidonocella_sedimentorum:0.13103)IN_707_96.0:0.06222,((refDB_Rhodobacterales_bacterium_59_46_T64_MMP05179573_MAAZ01000015_1_0MMP05179573_285_0297581_0298666_neg_d_Bacteria_p_Proteobacteria_c_Alphaproteobacteria_o_Rhodobacterales_f_Rhodobacteraceae_g_59_46_T64_s_59_46_T64_sp003205515:0.11816,refDB_OceanDNA_b27576_004_037_038745_039827_neg_d_Bacteria_p_Proteobacteria_c_Alphaproteobacteria_o_Rhodobacterales_f_Rhodobacteraceae_g__s_:0.10928)IN_709_96.0:0.02137,(refDB_Rhodobacteraceae_bacterium_AsT_22_MMP09425313_QLIW01000013_1_0MMP09425313_80_084946_086031_neg_d_Bacteria_p_Proteobacteria_c_Alphaproteobacteria_o_Rhodobacterales_f_Rhodobacteraceae_g_HLUCCO07_s_HLUCCO07_sp003258925:0.11209,(refDB_Litorimicrobium_taeanense_G4_MMP04488092_FOEP01000003_1_204_232168_233253_neg_d_Bacteria_p_Proteobacteria_c_Alphaproteobacteria_o_Rhodobacterales_f_Rhodobacteraceae_g_Litorimicrobium_s_Litorimicrobium_taeanense:0.06919,refDB_Thalassobius_gelatinovorus_B6_MMP04488043_FOFW01000007_1_231_237390_238475_pos_d_Bacteria_p_Proteobacteria_c_Alphaproteobacteria_o_Rhodobacterales_f_Rhodobacteraceae_g_Thalassobius_s_Thalassobius_gelatinovorus:0.10793)IN_711_63.0:0.02570)IN_710_57.0:0.01995)IN_708_98.0:0.01869)IN_706_61.0:0.02317,(refDB_OceanDNA_b28167_0051_03_01667_02752_pos_d_Bacteria_p_Proteobacteria_c_Alphaproteobacteria_o_Rhodobacterales_f_Rhodobacteraceae_g_EhC02_s_:0.05202,refDB_OceanDNA_b28231_001_42_46477_47562_neg_d_Bacteria_p_Proteobacteria_c_Alphaproteobacteria_o_Rhodobacterales_f_Rhodobacteraceae_g_EhC02_s_:0.09093)IN_712_100.0:0.08969)IN_705_59.0:0.02272,(refDB_Sulfitobacter_HI0054_MMP04580777_NZ_LWFD01000258_1_20_18567_19652_neg_d_Bacteria_p_Proteobacteria_c_Alphaproteobacteria_o_Rhodobacterales_f_Rhodobacteraceae_g_Sulfitobacter_s_Sulfitobacter_sp001635605:0.08073,(refDB_Roseivivax_lentus_DSM_29430_MMP05421759_NZ_FTOQ01000001_1_MMP05421759_420_455091_456176_neg_d_Bacteria_p_Proteobacteria_c_Alphaproteobacteria_o_Rhodobacterales_f_Rhodobacteraceae_g_Roseivivax_s_Roseivivax_lentus:0.09354,refDB_OceanDNA_b29510_171_02_00825_01910_neg_d_Bacteria_p_Proteobacteria_c_Alphaproteobacteria_o_Rhodobacterales_f_Rhodobacteraceae_g_Marinovum_s_:0.11930)IN_714_86.0:0.03253)IN_713_83.0:0.02983)IN_704_55.0:0.03679)IN_681_27.0:0.00886,refDB_Marivita_geojedonensis_DPG_138_MMP02671740_JFKC01000001_1_MMP02671740_224_208050_209135_pos_d_Bacteria_p_Proteobacteria_c_Alphaproteobacteria_o_Rhodobacterales_f_Rhodobacteraceae_g_Marivita_s_Marivita_geojedonensis:0.13647)IN_680_32.0:0.01464,(refDB_Ruegeria_ZGT118_MMP04376034_NZ_0LQBQ01000023_1_58_069684_070769_neg_d_Bacteria_p_Proteobacteria_c_Alphaproteobacteria_o_Rhodobacterales_f_Rhodobacteraceae_g_Ruegeria_s_Ruegeria_marisrubri:0.13530,refDB_Salinihabitans_flavidus_ISL_46_MMP04490248_FODS01000001_1_225_232706_233785_pos_d_Bacteria_p_Proteobacteria_c_Alphaproteobacteria_o_Rhodobacterales_f_Rhodobacteraceae_g_Salinihabitans_s_Salinihabitans_flavidus:0.13075)IN_715_26.0:0.02297)IN_679_74.0:0.01561)IN_659_49.0:0.02698,((refDB_Roseovarius_HN_E21_MMP10130764_NZ_0RAPE01000005_1_MMP10130764_113_0105402_0106487_pos_d_Bacteria_p_Proteobacteria_c_Alphaproteobacteria_o_Rhodobacterales_f_Rhodobacteraceae_g_Roseovarius:0.11195,refDB_Roseovarius_sp_KCTC_62452_MMP09507747_NZ_0QNQP01000006_1_MMP09507747_11_011483_012568_pos_d_Bacteria_p_Proteobacteria_c_Alphaproteobacteria_o_Rhodobacterales_f_Rhodobacteraceae_g_Roseovarius:0.10471)IN_717_100.0:0.01831,refDB_OceanDNA_b30085_064_06_05663_06748_neg_d_Bacteria_p_Proteobacteria_c_Alphaproteobacteria_o_Rhodobacterales_f_Rhodobacteraceae_g_Roseovarius_s_:0.14337)IN_716_100.0:0.05598)IN_658_51.0:0.02985,((((((refDB_Halocynthiibacter_PAMC_20958_MMP03252591_NZ_00JWIE01000014_1_8_004764_005843_neg_d_Bacteria_p_Proteobacteria_c_Alphaproteobacteria_o_Rhodobacterales_f_Rhodobacteraceae_g_Halocynthiibacter_B_s_Halocynthiibacter_B_arcticus:0.17280,refDB_Rhodobacteraceae_bacterium_Glo_4_MMP08108695_PIVL01000090_1_11_08866_09951_neg_d_Bacteria_p_Proteobacteria_c_Alphaproteobacteria_o_Rhodobacterales_f_Rhodobacteraceae_g_NORP181:0.13522)IN_723_100.0:0.05274,refDB_Ruegeria_marina_CGMCC_1_9108_MMP04488239_FMZV01000003_1_279_270209_271294_neg_d_Bacteria_p_Proteobacteria_c_Alphaproteobacteria_o_Rhodobacterales_f_Rhodobacteraceae_g_Ruegeria_B_s_Ruegeria_B_marina:0.09249)IN_722_83.0:0.02379,((refDB_OceanDNA_b30160_068_010_008852_009937_pos_d_Bacteria_p_Proteobacteria_c_Alphaproteobacteria_o_Rhodobacterales_f_Rhodobacteraceae_g_Silicimonas_s_:0.07860,refDB_OceanDNA_b28102_294_02_00938_02023_neg_d_Bacteria_p_Proteobacteria_c_Alphaproteobacteria_o_Rhodobacterales_f_Rhodobacteraceae_g_Boseongicola_s_:0.08344)IN_725_100.0:0.05835,refDB_Aliiroseovarius_sediminilitoris_M_M10_MMP05444851_FOJB01000001_1_2397_2425836_2426921_pos_d_Bacteria_p_Proteobacteria_c_Alphaproteobacteria_o_Rhodobacterales_f_Rhodobacteraceae_g_Aliiroseovarius_s_Aliiroseovarius_sediminilitoris:0.08866)IN_724_97.0:0.03610)IN_721_89.0:0.03614,(((refDB_Thalassobius_mediterraneus_CECT_8383_MMP3532031_NZ_0CYSF01000012_1_34_034387_035472_neg_d_Bacteria_p_Proteobacteria_c_Alphaproteobacteria_o_Rhodobacterales_f_Rhodobacteraceae_g_Thalassobius_s_Thalassobius_mediterraneus:0.14600,((refDB_Phaeobacter_gallaeciensis_C3M10_MMP09522133_NZ_QOCE01000012_1_MMP09522133_156_153530_154615_neg_d_Bacteria_p_Proteobacteria_c_Alphaproteobacteria_o_Rhodobacterales_f_Rhodobacteraceae_g_OMPR01_s_OMPR01_sp900313015:0.06752,refDB_Tropicibacter_litoreus_CECT_7639_MMP103892645_FWFO01000003_1_0MMP103892645_170_0169055_0170140_neg_d_Bacteria_p_Proteobacteria_c_Alphaproteobacteria_o_Rhodobacterales_f_Rhodobacteraceae_g_Ruegeria_E_s_Ruegeria_E_litorea:0.07564)IN_730_100.0:0.04552,(refDB_Ruegeria_ZGT108_MMP04376033_NZ_LQBP01000005_1_222_221194_222279_pos_d_Bacteria_p_Proteobacteria_c_Alphaproteobacteria_o_Rhodobacterales_f_Rhodobacteraceae_g_Ruegeria_s_Ruegeria_profundi:0.09901,refDB_Leisingera_ANG_Vp_MMP03246059_NZ_JWLD01000020_1_180_178401_179489_neg_d_Bacteria_p_Proteobacteria_c_Alphaproteobacteria_o_Rhodobacterales_f_Rhodobacteraceae_g_Leisingera_s_Leisingera_sp000813725:0.09269)IN_731_100.0:0.03973)IN_729_90.0:0.02812)IN_728_100.0:0.04841,(refDB_OceanDNA_b27557_195_05_04760_05617_pos_d_Bacteria_p_Proteobacteria_c_Alphaproteobacteria_o_Rhodobacterales_f_Rhodobacteraceae_g__s_:0.11196,refDB_Ruegeria_pomeroyi_MMP02604003_CP000031_2_3504_3672587_3673672_neg_d_Bacteria_p_Proteobacteria_c_Alphaproteobacteria_o_Rhodobacterales_f_Rhodobacteraceae_g_Ruegeria_B_s_Ruegeria_B_pomeroyi:0.10371)IN_732_99.0:0.03300)IN_727_90.0:0.04597,(refDB_Roseovarius_aestuarii_CECT_7745_MMP102070918_FWXB01000011_1_0MMP102070918_58_060385_061467_neg_d_Bacteria_p_Proteobacteria_c_Alphaproteobacteria_o_Rhodobacterales_f_Rhodobacteraceae_g_Roseovarius_s_Roseovarius_aestuarii:0.12306,(refDB_OceanDNA_b30078_019_06_04907_05992_pos_d_Bacteria_p_Proteobacteria_c_Alphaproteobacteria_o_Rhodobacterales_f_Rhodobacteraceae_g_Roseovarius_s_:0.08765,refDB_Rhodobacteraceae_bacterium_EL129_strain_unclassified_Rhodobacteraceae_strain_EL129_MMP104692613_ONZJ01000002_1_3673_3741503_3742585_neg_d_Bacteria_p_Proteobacteria_c_Alphaproteobacteria_o_Rhodobacterales_f_Rhodobacteraceae_g_Roseovarius_s_Roseovarius_sp900313005:0.11290)IN_734_62.0:0.03472)IN_733_100.0:0.08703)IN_726_91.0:0.02159)IN_720_87.0:0.01560,refDB_Thalassococcus_sp_MMP08643256_CP027665_1_MMP08643256_2621_2670392_2671477_neg_d_Bacteria_p_Proteobacteria_c_Alphaproteobacteria_o_Rhodobacterales_f_Rhodobacteraceae_g_SH_1_s_SH_1_sp003008555:0.19198)IN_719_39.0:0.00398,(refDB_Rhodobacteraceae_bacterium_CPC_19_MMP07619910_NYWL01000080_1_MMP07619910_213_203882_204964_neg_d_Bacteria_p_Proteobacteria_c_Alphaproteobacteria_o_Rhodobacterales_f_Rhodobacteraceae_g_Marinibacterium_s_Marinibacterium_sp003217735:0.06613,refDB_Rhodobacteraceae_bacterium_SP_126_MMP07619912_PAQV01000100_1_0MMP07619912_30_028356_029438_pos_d_Bacteria_p_Proteobacteria_c_Alphaproteobacteria_o_Rhodobacterales_f_Rhodobacteraceae_g_Marinibacterium_s_Marinibacterium_sp002709405:0.08736)IN_735_99.0:0.05241)IN_718_100.0:0.04351)IN_657_99.0:0.05192)IN_529_48.0:0.00687,(refDB_Rhodobacteraceae_bacterium_MMP09939831_NZ_CP032125_1_MMP09939831_2903_2916276_2917361_neg_d_Bacteria_p_Proteobacteria_c_Alphaproteobacteria_o_Rhodobacterales_f_Rhodobacteraceae_g_Marinosulfonomonas:0.17413,(((((refDB_Sulfitobacter_CB2047_MMP02929411_NZ_0JPOY01000010_1_221_0241099_0242184_pos_d_Bacteria_p_Proteobacteria_c_Alphaproteobacteria_o_Rhodobacterales_f_Rhodobacteraceae_g_Sulfitobacter_s_Sulfitobacter_pontiacus:0.14949,(refDB_OceanDNA_b30223_0174_03_1309_2394_neg_d_Bacteria_p_Proteobacteria_c_Alphaproteobacteria_o_Rhodobacterales_f_Rhodobacteraceae_g_Sulfitobacter_s_:0.03635,refDB_MALA_SAMN05422111_METAG_GIHLCAHM_149_05_03970_05055_pos_d_Bacteria_p_Proteobacteria_c_Alphaproteobacteria_o_Rhodobacterales_f_Rhodobacteraceae_g_Sulfitobacter_s_Sulfitobacter_sp002731875:0.12469)IN_742_97.0:0.03235)IN_741_86.0:0.02244,(refDB_Sulfitobacter_NB_68_MMP02721580_NZ_0JASC01000013_1_660_0673419_0674504_pos_d_Bacteria_p_Proteobacteria_c_Alphaproteobacteria_o_Rhodobacterales_f_Rhodobacteraceae_g_Sulfitobacter_s_Sulfitobacter_noctilucae:0.07797,refDB_Sulfitobacter_geojensis_EhN01_MMP04957305_NZ_LXYM01000007_1_208_217180_218265_neg_d_Bacteria_p_Proteobacteria_c_Alphaproteobacteria_o_Rhodobacterales_f_Rhodobacteraceae_g_Sulfitobacter_s_Sulfitobacter_geojensis:0.09991)IN_743_99.0:0.07064)IN_740_39.0:0.00846,((refDB_OceanDNA_b30235_524_03_01617_02702_pos_d_Bacteria_p_Proteobacteria_c_Alphaproteobacteria_o_Rhodobacterales_f_Rhodobacteraceae_g_Sulfitobacter_s_:0.08968,refDB_Sulfitobacter_sp_MMP08329202_NZ_0CP025803_1_MMP08329202_349_0372644_0373807_pos_d_Bacteria_p_Proteobacteria_c_Alphaproteobacteria_o_Rhodobacterales_f_Rhodobacteraceae_g_Sulfitobacter:0.11141)IN_745_100.0:0.04204,(refDB_Sulfitobacter_sp_DFL_14_MMP08918410_NZ_0QBFD01000015_1_MMP08918410_708_0723818_0724903_pos_d_Bacteria_p_Proteobacteria_c_Alphaproteobacteria_o_Rhodobacterales_f_Rhodobacteraceae_g_Sulfitobacter:0.10261,(refDB_Sulfitobacter_mediterraneus_CH_B427_MMP02721579_NZ_0JASH01000015_1_91_093805_094890_pos_d_Bacteria_p_Proteobacteria_c_Alphaproteobacteria_o_Rhodobacterales_f_Rhodobacteraceae_g_Sulfitobacter_s_Sulfitobacter_mediterraneus:0.07614,refDB_OceanDNA_b30169_06_020_024664_025749_pos_d_Bacteria_p_Proteobacteria_c_Alphaproteobacteria_o_Rhodobacterales_f_Rhodobacteraceae_g_Sulfitobacter_s_:0.10865)IN_747_100.0:0.02451)IN_746_99.0:0.02929)IN_744_64.0:0.02060)IN_739_70.0:0.04100,((refDB_OceanDNA_b27556_104_10_09362_10444_neg_d_Bacteria_p_Proteobacteria_c_Alphaproteobacteria_o_Rhodobacterales_f_Rhodobacteraceae_g_MYP11_s_:0.14757,refDB_OceanDNA_b30459_032_11_10804_11889_pos_d_Bacteria_p_Proteobacteria_c_Alphaproteobacteria_o_Rhodobacterales_f_Rhodobacteraceae_g_Sulfitobacter_C_s_:0.06643)IN_749_100.0:0.06677,refDB_OceanDNA_b30409_058_02_00252_01337_neg_d_Bacteria_p_Proteobacteria_c_Alphaproteobacteria_o_Rhodobacterales_f_Rhodobacteraceae_g_Sulfitobacter_s_Sulfitobacter_sp001634885:0.07119)IN_748_81.0:0.02213)IN_738_81.0:0.01781,refDB_OceanDNA_b30216_057_009_007787_008872_neg_d_Bacteria_p_Proteobacteria_c_Alphaproteobacteria_o_Rhodobacterales_f_Rhodobacteraceae_g_Sulfitobacter_s_:0.12675)IN_737_100.0:0.11051)IN_736_46.0:0.01989)IN_528_23.0:0.00909)IN_508_67.0:0.02609,((((refDB_Rhodosalinus_sediminis_WDN1C137_MMP09522149_NZ_0QOHR01000013_1_MMP09522149_46_051815_052900_neg_d_Bacteria_p_Proteobacteria_c_Alphaproteobacteria_o_Rhodobacterales_f_Rhodobacteraceae_g_Rhodosalinus:0.21111,refDB_Roseovarius_TE539_MMP09508687_NZ_QNGB01000001_1_MMP09508687_136_131420_132505_neg_d_Bacteria_p_Proteobacteria_c_Alphaproteobacteria_o_Rhodobacterales_f_Rhodobacteraceae_g_Roseovarius_s_Roseovarius_sp003298505:0.10313)IN_753_100.0:0.09485,refDB_Roseovarius_nubinhibens_ISM_MMP02436080_NZ_0CH724156_1_1544_1624314_1625399_neg_d_Bacteria_p_Proteobacteria_c_Alphaproteobacteria_o_Rhodobacterales_f_Rhodobacteraceae_g_Roseovarius_s_Roseovarius_nubinhibens:0.09430)IN_752_90.0:0.02973,refDB_Roseovarius_indicus_B108_MMP03481072_NZ_LAXI01000001_1_141_147010_148119_neg_d_Bacteria_p_Proteobacteria_c_Alphaproteobacteria_o_Rhodobacterales_f_Rhodobacteraceae_g_Roseovarius_s_Roseovarius_indicus:0.12282)IN_751_100.0:0.03862,refDB_Jhaorihella_thermophila_strain_DSM_23413_MMP05421751_FNVD01000024_1_00MMP05421751_3_002597_003682_pos_d_Bacteria_p_Proteobacteria_c_Alphaproteobacteria_o_Rhodobacterales_f_Rhodobacteraceae_g_Jhaorihella_s_Jhaorihella_thermophila:0.15295)IN_750_100.0:0.03232)IN_507_91.0:0.04881)IN_491_81.0:0.01912,(((refDB_Defluviimonas_aquaemixtae_strain_CECT_8626_MMP104628688_OMOQ01000001_1_MMP104628688_2077_2113301_2114383_neg_d_Bacteria_p_Proteobacteria_c_Alphaproteobacteria_o_Rhodobacterales_f_Rhodobacteraceae_g_Defluviimonas_C_s_Defluviimonas_C_aquaemixtae:0.14254,refDB_OceanDNA_b29547_065_04_03493_04575_pos_d_Bacteria_p_Proteobacteria_c_Alphaproteobacteria_o_Rhodobacterales_f_Rhodobacteraceae_g_NCEA01_s_:0.10928)IN_756_100.0:0.04421,refDB_Defluviimonas_denitrificans_strain_DSM_18921_MMP05660818_PVEP01000002_1_0MMP05660818_211_0222762_0223844_pos_d_Bacteria_p_Proteobacteria_c_Alphaproteobacteria_o_Rhodobacterales_f_Rhodobacteraceae_g_Defluviimonas_s_Defluviimonas_denitrificans:0.12157)IN_755_100.0:0.03260,refDB_Albidovulum_inexpectatum_strain_DSM_12048_MMP03080611_PRDS01000002_1_MMP03080611_398_427259_428341_neg_d_Bacteria_p_Proteobacteria_c_Alphaproteobacteria_o_Rhodobacterales_f_Rhodobacteraceae_g_Albidovulum_s_Albidovulum_inexpectatum:0.09819)IN_754_100.0:0.11745)IN_490_99.0:0.03805,((refDB_OceanDNA_b30687_119_05_04013_05107_pos_d_Bacteria_p_Proteobacteria_c_Alphaproteobacteria_o_Rhodobacterales_f_Rhodobacteraceae_g_UBA5972_s_:0.07980,refDB_OceanDNA_b30688_035_012_011826_012920_pos_d_Bacteria_p_Proteobacteria_c_Alphaproteobacteria_o_Rhodobacterales_f_Rhodobacteraceae_g_UBA5972_s_UBA5972_sp002430125:0.08270)IN_758_100.0:0.16570,refDB_OceanDNA_b27627_210_03_1152_2237_pos_d_Bacteria_p_Proteobacteria_c_Alphaproteobacteria_o_Rhodobacterales_f_Rhodobacteraceae_g_Amylibacter_s_:0.21425)IN_757_100.0:0.08490)IN_489_94.0:0.02860,refDB_OceanDNA_b29728_445_02_00979_01866_neg_d_Bacteria_p_Proteobacteria_c_Alphaproteobacteria_o_Rhodobacterales_f_Rhodobacteraceae_g_Planktomarina_s_:0.42663)IN_488_98.0:0.07073,refDB_OceanDNA_b24317_109_09_08847_09938_pos_d_Bacteria_p_Proteobacteria_c_Alphaproteobacteria_o_Geminicoccales_f_Geminicoccaceae_g__s_:0.23527)IN_487_99.0:0.06691,refDB_OceanDNA_b27572_072_09_10432_11529_neg_d_Bacteria_p_Proteobacteria_c_Alphaproteobacteria_o_Rhodobacterales_f__g__s_:0.20217)IN_486_100.0:0.07704,(refDB_Kiloniella_laminariae_LD81_MMP02441694_NZ_00KB893168_1_6_005664_006761_neg_d_Bacteria_p_Proteobacteria_c_Alphaproteobacteria_o_Kiloniellales_f_Kiloniellaceae_g_Kiloniella_s_Kiloniella_laminariae:0.17138,(refDB_Kiloniella_sp_EL199_MMP104692614_NZ_0OMPU01000001_1_MMP104692614_21_023394_024491_neg_d_Bacteria_p_Proteobacteria_c_Alphaproteobacteria_o_Kiloniellales_f_Kiloniellaceae_g_Kiloniella:0.14966,refDB_Kiloniella_P1_1_MMP03449748_NZ_0LANI01000009_1_48_058962_060059_neg_d_Bacteria_p_Proteobacteria_c_Alphaproteobacteria_o_Kiloniellales_f_Kiloniellaceae_g_Kiloniella_s_Kiloniella_litopenaei:0.07540)IN_760_73.0:0.06445)IN_759_100.0:0.21381)IN_485_95.0:0.08533,(((refDB_Nesiotobacter_exalbescens_WB1_6_MMP04589125_NZ_0LVVZ01000049_1_37_042403_043491_pos_d_Bacteria_p_Proteobacteria_c_Alphaproteobacteria_o_Rhizobiales_f_Stappiaceae_g_Nesiotobacter_s_Nesiotobacter_exalbescens:0.42526,refDB_Breoghania_corrubedonensis_strain_DSM_23382_MMP08776944_QAYG01000001_1_0MMP08776944_453_0518971_0520068_neg_d_Bacteria_p_Proteobacteria_c_Alphaproteobacteria_o_Rhizobiales_f_Stappiaceae_g_Breoghania_s_Breoghania_corrubedonensis:0.19001)IN_763_87.0:0.07481,((refDB_Labrenzia_alexandrii_CECT_5112_MMP3495742_NZ_0CXWD01000002_1_59_066475_067575_neg_d_Bacteria_p_Proteobacteria_c_Alphaproteobacteria_o_Rhizobiales_f_Stappiaceae_g_Labrenzia_s_Labrenzia_alexandrii:0.13043,((refDB_Labrenzia_alba_CECT_7551_MMP3493278_NZ_CXTY01000005_1_215_224236_225330_pos_d_Bacteria_p_Proteobacteria_c_Alphaproteobacteria_o_Rhizobiales_f_Stappiaceae_g_Labrenzia_s_Labrenzia_alba_A:0.10912,refDB_Roseibium_TrichSKD4_MMP02436310_NZ_00GL476322_1_11_0014175_0015266_neg_d_Bacteria_p_Proteobacteria_c_Alphaproteobacteria_o_Rhizobiales_f_Stappiaceae_g_Labrenzia_s_Labrenzia_sp000148725:0.09918)IN_767_100.0:0.01950,refDB_Labrenzia_aggregata_B1_MMP02436089_NZ_0AAUW01000030_1_15_013808_014902_pos_d_Bacteria_p_Proteobacteria_c_Alphaproteobacteria_o_Rhizobiales_f_Stappiaceae_g_Labrenzia_s_Labrenzia_aggregata:0.09133)IN_766_98.0:0.03374)IN_765_100.0:0.03486,refDB_Labrenzia_sp_011_MMP08946991_QCYM01000002_1_MMP08946991_385_440604_441698_neg_d_Bacteria_p_Proteobacteria_c_Alphaproteobacteria_o_Rhizobiales_f_Stappiaceae_g_Labrenzia_s_Labrenzia_sp003075075:0.07921)IN_764_100.0:0.06044)IN_762_100.0:0.07738,(refDB_OceanDNA_b26662_017_002_000637_001746_neg_d_Bacteria_p_Proteobacteria_c_Alphaproteobacteria_o_Rhizobiales_f_Pseudoxanthobacteraceae_g_Pseudoxanthobacter_s_:0.36129,(((refDB_OceanDNA_b26645_001_34_39421_40515_pos_d_Bacteria_p_Proteobacteria_c_Alphaproteobacteria_o_Rhizobiales_f_Amorphaceae_g_Amorphus_s_:0.03303,(refDB_OceanDNA_b26660_057_015_017711_018805_pos_d_Bacteria_p_Proteobacteria_c_Alphaproteobacteria_o_Rhizobiales_f_Amorphaceae_g_Amorphus_s_:0.12234,refDB_OceanDNA_b26659_03_329_324496_325590_pos_d_Bacteria_p_Proteobacteria_c_Alphaproteobacteria_o_Rhizobiales_f_Amorphaceae_g_Amorphus_s_:0.05372)IN_772_100.0:0.09318)IN_771_100.0:0.09388,refDB_OceanDNA_b26652_0893_02_00559_01635_pos_d_Bacteria_p_Proteobacteria_c_Alphaproteobacteria_o_Rhizobiales_f_Amorphaceae_g_Amorphus_s_:0.03911)IN_770_100.0:0.23468,refDB_Rhodobium_orientis_strain_DSM_11290_MMP07424250_NPEV01000030_1_00MMP07424250_1_000054_001160_neg_d_Bacteria_p_Proteobacteria_c_Alphaproteobacteria_o_Rhizobiales_f_Rhodobiaceae_g_Rhodobium_s_Rhodobium_orientis:0.27463)IN_769_74.0:0.04092)IN_768_95.0:0.05311)IN_761_45.0:0.03038)IN_484_37.0:0.02989)IN_441_21.0:0.00592,((((((refDB_Fulvimarina_NAT_173_MMP07620325_PACL01000063_1_0MMP07620325_14_017999_019105_neg_d_Bacteria_p_Proteobacteria_c_Alphaproteobacteria_o_Rhizobiales_f_Rhizobiaceae_g_Fulvimarina_s_Fulvimarina_sp002700095:0.07356,refDB_OceanDNA_b26824_039_015_012414_013508_pos_d_Bacteria_p_Proteobacteria_c_Alphaproteobacteria_o_Rhizobiales_f_Rhizobiaceae_g_Jiella_s_:0.08487)IN_778_100.0:0.20829,(refDB_Fulvimarina_manganoxydans_CGMCC_1_10972_MMP06297251_FWXR01000011_1_0MMP06297251_56_056008_057189_pos_d_Bacteria_p_Proteobacteria_c_Alphaproteobacteria_o_Rhizobiales_f_Rhizobiaceae_g_Fulvimarina_s_Fulvimarina_manganoxydans:0.10257,refDB_Fulvimarina_pelagi_HTCC_2506_MMP00028750_NZ_BBWO01000004_1_184_221327_222424_neg_d_Bacteria_p_Proteobacteria_c_Alphaproteobacteria_o_Rhizobiales_f_Rhizobiaceae_g_Fulvimarina_s_Fulvimarina_pelagi:0.18656)IN_779_100.0:0.09734)IN_777_100.0:0.34501,(((refDB_OceanDNA_b26845_051_09_08798_09892_pos_d_Bacteria_p_Proteobacteria_c_Alphaproteobacteria_o_Rhizobiales_f_Rhizobiaceae_g_Hoeflea_s_:0.17718,refDB_Hoeflea_marina_strain_DSM_16791_MMP09074944_QGTR01000002_1_00MMP09074944_22_0027522_0028616_pos_d_Bacteria_p_Proteobacteria_c_Alphaproteobacteria_o_Rhizobiales_f_Rhizobiaceae_g_Hoeflea_s_Hoeflea_marina:0.06878)IN_782_100.0:0.04440,refDB_OceanDNA_b26844_16_079_083552_084646_neg_d_Bacteria_p_Proteobacteria_c_Alphaproteobacteria_o_Rhizobiales_f_Rhizobiaceae_g_Hoeflea_s_:0.08593)IN_781_60.0:0.02298,refDB_TARA_SAMEA4398315_METAG_KDLOILDI_391_02_00643_01701_pos_d_Bacteria_p_Proteobacteria_c_Alphaproteobacteria_o_Rhizobiales_f_Rhizobiaceae_g_Hoeflea_s_:0.09553)IN_780_97.0:0.03677)IN_776_99.0:0.03873,(refDB_Oricola_Bin5_MMP10255230_RHLI01000001_1_0MMP10255230_90_095621_096712_neg_d_Bacteria_p_Proteobacteria_c_Alphaproteobacteria_o_Rhizobiales_f_Rhizobiaceae_g_Ahrensia:0.25007,(refDB_Hoeflea_phototrophica_DFL_43_MMP02436119_NZ_0CM002917_1_741_0799206_0800303_pos_d_Bacteria_p_Proteobacteria_c_Alphaproteobacteria_o_Rhizobiales_f_Rhizobiaceae_g_Hoeflea_s_Hoeflea_phototrophica:0.11844,(refDB_Hoeflea_SAT_27_MMP07619234_PANK01000001_1_MMP07619234_1335_1410305_1411405_neg_d_Bacteria_p_Proteobacteria_c_Alphaproteobacteria_o_Rhizobiales_f_Rhizobiaceae_g_Hoeflea_s_Hoeflea_sp002707605:0.11769,refDB_Ahrensia_SAT_55_MMP07618280_PAKZ01000016_1_0MMP07618280_14_016250_017347_neg_d_Bacteria_p_Proteobacteria_c_Alphaproteobacteria_o_Rhizobiales_f_Rhizobiaceae_g_Ahrensia_s_Ahrensia_sp002706335:0.11569)IN_785_96.0:0.05100)IN_784_100.0:0.06544)IN_783_100.0:0.05671)IN_775_100.0:0.06527,refDB_Ahrensia_LZD062_MMP03285044_NZ_0JXMU01000002_1_60_070536_071636_pos_d_Bacteria_p_Proteobacteria_c_Alphaproteobacteria_o_Rhizobiales_f_Rhizobiaceae_g_Ahrensia_s_Ahrensia_marina:0.21124)IN_774_99.0:0.09175,((((refDB_Brucella_56_94_MMP00839716_NZ_KB850632_1_1779_1888767_1889870_neg_d_Bacteria_p_Proteobacteria_c_Alphaproteobacteria_o_Rhizobiales_f_Rhizobiaceae_g_Brucella_s_Brucella_melitensis:0.14498,refDB_Pseudochrobactrum_B5_MMP05891804_NZ_0MOYL01000001_1_858_0980237_0981349_pos_d_Bacteria_p_Proteobacteria_c_Alphaproteobacteria_o_Rhizobiales_f_Rhizobiaceae_g_Pseudochrobactrum_s_Pseudochrobactrum_sp001939785:0.15587)IN_789_100.0:0.15758,((refDB_Nitratireductor_aquibiodomus_RA22_MMP02469968_NZ_AJXZ01000031_1_190_202659_203756_neg_d_Bacteria_p_Proteobacteria_c_Alphaproteobacteria_o_Rhizobiales_f_Rhizobiaceae_g_Nitratireductor_s_Nitratireductor_aquibiodomus:0.09873,refDB_Nitratireductor_indicus_C115_MMP02471165_NZ_0AMSI01000014_1_65_049743_050840_neg_d_Bacteria_p_Proteobacteria_c_Alphaproteobacteria_o_Rhizobiales_f_Rhizobiaceae_g_Nitratireductor_s_Nitratireductor_indicus:0.07818)IN_791_96.0:0.02838,refDB_Nitratireductor_pacificus_pht_3B_MMP02471160_NZ_AMRM01000002_1_168_193390_194487_pos_d_Bacteria_p_Proteobacteria_c_Alphaproteobacteria_o_Rhizobiales_f_Rhizobiaceae_g_Nitratireductor_s_Nitratireductor_pacificus:0.06279)IN_790_100.0:0.16760)IN_788_100.0:0.10559,((refDB_Phyllobacteriaceae_bacterium_X9_2_2_MMP07809790_PDVP01000009_1_MMP07809790_121_132256_133356_neg_d_Bacteria_p_Proteobacteria_c_Alphaproteobacteria_o_Rhizobiales_f_Rhizobiaceae_g_Notoacmeibacter_s_Notoacmeibacter_sp002727065:0.18786,refDB_Nitratireductor_basaltis_UMTGB225_MMP02739848_NZ_JMQM01000001_1_2123_2165140_2166234_neg_d_Bacteria_p_Proteobacteria_c_Alphaproteobacteria_o_Rhizobiales_f_Rhizobiaceae_g_Nitratireductor_A_s_Nitratireductor_A_basaltis:0.20060)IN_793_99.0:0.03034,((refDB_OceanDNA_b26792_025_01_000003_001082_neg_d_Bacteria_p_Proteobacteria_c_Alphaproteobacteria_o_Rhizobiales_f_Rhizobiaceae_g_RCIO01_s_:0.20156,refDB_Nitratireductor_sp_StC3_MMP08730821_PYBP01000003_1_MMP08730821_228_241807_242901_neg_d_Bacteria_p_Proteobacteria_c_Alphaproteobacteria_o_Rhizobiales_f_Rhizobiaceae_g_STC3_s_STC3_sp003015025:0.14493)IN_795_99.0:0.02956,(refDB_OceanDNA_b26823_004_11_10078_11169_pos_d_Bacteria_p_Proteobacteria_c_Alphaproteobacteria_o_Rhizobiales_f_Rhizobiaceae_g_Mesorhizobium_E_s_Mesorhizobium_E_oceanicum:0.10747,refDB_OceanDNA_b26778_1225_02_00208_01305_neg_d_Bacteria_p_Proteobacteria_c_Alphaproteobacteria_o_Rhizobiales_f_Rhizobiaceae_g_RCIZ01_s_:0.08307)IN_796_99.0:0.02745)IN_794_100.0:0.05101)IN_792_100.0:0.05214)IN_787_100.0:0.07596,refDB_OceanDNA_b26794_151_06_05130_06227_neg_d_Bacteria_p_Proteobacteria_c_Alphaproteobacteria_o_Rhizobiales_f_Rhizobiaceae_g_Allorhizobium_s_:0.29623)IN_786_92.0:0.03940)IN_773_90.0:0.04720)IN_440_82.0:0.04112,((refDB_OceanDNA_b32858_078_06_05040_06113_pos_d_Bacteria_p_Proteobacteria_c_Alphaproteobacteria_o_UBA7985_f_UBA7985_g__s_:0.08389,refDB_OceanDNA_b32854_290_01_00002_00862_neg_d_Bacteria_p_Proteobacteria_c_Alphaproteobacteria_o_UBA7985_f_UBA7985_g__s_:0.08100)IN_798_100.0:0.60017,(refDB_OceanDNA_b32880_093_04_03088_04173_pos_d_Bacteria_p_Proteobacteria_c_Alphaproteobacteria_o_UBA7985_f_UBA7985_g_UBA7985_s_UBA7985_sp002705565:0.07329,refDB_OceanDNA_b32868_015_21_24706_25791_neg_d_Bacteria_p_Proteobacteria_c_Alphaproteobacteria_o_UBA7985_f_UBA7985_g_UBA7985_s_:0.07182)IN_799_100.0:0.39092)IN_797_73.0:0.08692)IN_439_71.0:0.06614)IN_418_68.0:0.06517,(refDB_OceanDNA_b26816_055_02_01277_02377_neg_d_Bacteria_p_Proteobacteria_c_Alphaproteobacteria_o_Rhizobiales_f_Rhizobiaceae_g_Aurantimonas_s_Aurantimonas_coralicida:0.13889,refDB_OceanDNA_b26809_005_11_08370_09473_pos_d_Bacteria_p_Proteobacteria_c_Alphaproteobacteria_o_Rhizobiales_f_Rhizobiaceae_g_Aurantimonas_s_:0.11778)IN_800_100.0:0.32028)IN_417_87.0:0.19861)IN_360_85.0:0.09269)IN_258_53.0:0.03309,((((refDB_OceanDNA_b41519_051_05_03912_04976_pos_d_Bacteria_p_Proteobacteria_c_Gammaproteobacteria_o_Pseudomonadales_f_Spongiibacteraceae_g_UBA5047_s_UBA5047_sp002710725:0.09061,refDB_OceanDNA_b41510_336_04_02494_03561_neg_d_Bacteria_p_Proteobacteria_c_Gammaproteobacteria_o_Pseudomonadales_f_Spongiibacteraceae_g_UBA5047_s_:0.06084)IN_804_100.0:1.51862,refDB_OceanDNA_b24172_0221_03_01588_02709_pos_d_Bacteria_p_Proteobacteria_c_Alphaproteobacteria_o_Ferrovibrionales_f__g__s_:0.75205)IN_803_59.0:0.14136,((refDB_OceanDNA_b26615_265_04_02918_04018_neg_d_Bacteria_p_Proteobacteria_c_Alphaproteobacteria_o_Reyranellales_f__g__s_:0.25610,refDB_OceanDNA_b26628_127_03_01727_02824_neg_d_Bacteria_p_Proteobacteria_c_Alphaproteobacteria_o_Reyranellales_f_Reyranellaceae_g_Reyranella_s_:0.47972)IN_806_100.0:0.35855,refDB_Tistrella_mobilis_MMP02603926_CP003236_1_0300_0308690_0309829_neg_d_Bacteria_p_Proteobacteria_c_Alphaproteobacteria_o_Tistrellales_f_Tistrellaceae_g_Tistrella_s_Tistrella_mobilis:0.44027)IN_805_57.0:0.02121)IN_802_57.0:0.05715,((refDB_OceanDNA_b32720_080_14_12919_14040_neg_d_Bacteria_p_Proteobacteria_c_Alphaproteobacteria_o_UBA6615_f_UBA6615_g__s_:0.76902,((refDB_Terasakiella_pusilla_IF_6_MMP02743896_NZ_JHYO01000015_1_101_106091_107200_neg_d_Bacteria_p_Proteobacteria_c_Alphaproteobacteria_o_Rhodospirillales_A_f_Terasakiellaceae_g_Terasakiella_s_Terasakiella_pusilla:0.34877,refDB_OceanDNA_b23275_04_161_161461_162561_neg_d_Bacteria_p_Proteobacteria_c_Alphaproteobacteria_o_Rhodospirillales_f__g__s_:0.22904)IN_810_100.0:0.10283,(refDB_OceanDNA_b31274_16_047_048152_049246_neg_d_Bacteria_p_Proteobacteria_c_Alphaproteobacteria_o_Rhodospirillales_f_UBA4479_g_UBA4479_s_:0.39459,(refDB_OceanDNA_b23295_135_11_07977_09068_pos_d_Bacteria_p_Proteobacteria_c_Alphaproteobacteria_o_Bin95_f_Bin95_g__s_:0.19038,(refDB_OceanDNA_b33061_314_06_03134_04231_pos_d_Bacteria_p_Proteobacteria_c_Alphaproteobacteria_o_UBA8366_f_GCA_2717185_g_MarineAlpha4_Bin1_s_:0.15196,((refDB_OceanDNA_b24095_015_033_030692_031798_neg_d_Bacteria_p_Proteobacteria_c_Alphaproteobacteria_o_Defluviicoccales_f_Defluviicoccaceae_g__s_:0.14695,refDB_OceanDNA_b24045_248_01_00001_01071_neg_d_Bacteria_p_Proteobacteria_c_Alphaproteobacteria_o_Defluviicoccales_f_Defluviicoccaceae_g__s_:0.13653)IN_815_94.0:0.03286,refDB_OceanDNA_b24066_05_040_049860_050957_pos_d_Bacteria_p_Proteobacteria_c_Alphaproteobacteria_o_Defluviicoccales_f_UBA2964_g__s_:0.10514)IN_814_100.0:0.09430)IN_813_100.0:0.06321)IN_812_100.0:0.12862)IN_811_100.0:0.12933)IN_809_100.0:0.11751)IN_808_100.0:0.24792,(refDB_Alphaproteobacteria_bacterium_strain_SZUA_351_MMP09287899_QJZR01000005_1_012_010805_011908_neg_d_Bacteria_p_Proteobacteria_c_Alphaproteobacteria_o_Rhodospirillales_f_Rhodospirillaceae_g_Alpha_05_s_Alpha_05_sp003246625:0.57100,(((((refDB_OceanDNA_b35969_04_170_179295_180389_neg_d_Bacteria_p_Proteobacteria_c_Gammaproteobacteria_o_Methylococcales_f_Cycloclasticaceae_g_Cycloclasticus_s_:0.23704,refDB_OceanDNA_b35386_0608_02_00829_01923_neg_d_Bacteria_p_Proteobacteria_c_Gammaproteobacteria_o_GCA_001735895_f_GCA_001735895_g__s_:0.20260)IN_821_100.0:0.27662,(refDB_Thioflavicoccus_mobilis_MMP02232063_CP003051_1_0921_1023903_1025015_neg_d_Bacteria_p_Proteobacteria_c_Gammaproteobacteria_o_Chromatiales_f_Chromatiaceae_g_Thioflavicoccus_s_Thioflavicoccus_mobilis:0.31201,(((refDB_Marichromatium_gracile_YL28_MMP04505658_NZ_0LSYU01000031_1_12_016924_018087_neg_d_Bacteria_p_Proteobacteria_c_Gammaproteobacteria_o_Chromatiales_f_Chromatiaceae_g_Marichromatium_s_Marichromatium_gracile:0.27656,refDB_Thiocapsa_marina_5811_MMP02261407_NZ_AFWV01000013_1_136_151242_152345_neg_d_Bacteria_p_Proteobacteria_c_Gammaproteobacteria_o_Chromatiales_f_Chromatiaceae_g_Thiocapsa_s_Thiocapsa_marina:0.25070)IN_825_78.0:0.04906,refDB_Thiocystis_violascens_MMP02232062_CP003154_1_3145_3476534_3477637_neg_d_Bacteria_p_Proteobacteria_c_Gammaproteobacteria_o_Chromatiales_f_Chromatiaceae_g_Thiocystis_s_Thiocystis_violascens:0.15831)IN_824_78.0:0.06906,(refDB_Thiorhodococcus_drewsii_AZ1_MMP02256531_AFWT01000012_1_020_024566_025756_pos_d_Bacteria_p_Proteobacteria_c_Gammaproteobacteria_o_Chromatiales_f_Chromatiaceae_g_Thiorhodococcus_s_Thiorhodococcus_drewsii:0.14588,refDB_Thiorhodococcus_AK35_MMP02951921_NZ_0AONC01000009_1_93_114158_115267_neg_d_Bacteria_p_Proteobacteria_c_Gammaproteobacteria_o_Chromatiales_f_Chromatiaceae_g_Imhoffiella_s_Imhoffiella_purpurea:0.13427)IN_826_100.0:0.11280)IN_823_100.0:0.10078)IN_822_100.0:0.17338)IN_820_100.0:0.12442,((((((((refDB_Bacterioplanes_sanyensis_MMP07372106_CP022530_1_MMP07372106_1140_1236748_1237812_neg_d_Bacteria_p_Proteobacteria_c_Gammaproteobacteria_o_Pseudomonadales_f_Saccharospirillaceae_g_Bacterioplanes_s_Bacterioplanes_sanyensis:0.56656,(refDB_OceanDNA_b41436_163_02_00636_01748_pos_d_Bacteria_p_Proteobacteria_c_Gammaproteobacteria_o_Pseudomonadales_f_Saccharospirillaceae_A_g_UBA2009_s_UBA2009_sp002706025:0.36587,refDB_Bacterioplanes_sanyensis_MMP07372106_CP022530_1_MMP07372106_1141_1238082_1239164_neg_d_Bacteria_p_Proteobacteria_c_Gammaproteobacteria_o_Pseudomonadales_f_Saccharospirillaceae_g_Bacterioplanes_s_Bacterioplanes_sanyensis:0.24456)IN_835_100.0:0.07051)IN_834_82.0:0.03298,(refDB_OceanDNA_b41432_169_06_05737_06837_pos_d_Bacteria_p_Proteobacteria_c_Gammaproteobacteria_o_Pseudomonadales_f_Saccharospirillaceae_A_g_UBA2009_s_UBA2009_sp002335285:0.11629,(refDB_Thalassolituus_oleivorans_MMP03081496_CP006829_1_0276_0297971_0299071_neg_d_Bacteria_p_Proteobacteria_c_Gammaproteobacteria_o_Pseudomonadales_f_Saccharospirillaceae_g_Thalassolituus_s_Thalassolituus_oleivorans:0.15811,(refDB_OceanDNA_b41341_07_064_080899_081996_pos_d_Bacteria_p_Proteobacteria_c_Gammaproteobacteria_o_Pseudomonadales_f_Saccharospirillaceae_A_g_Oleibacter_s_Oleibacter_sp002298335:0.11083,refDB_OceanDNA_b41338_12_067_071563_072660_neg_d_Bacteria_p_Proteobacteria_c_Gammaproteobacteria_o_Pseudomonadales_f_Saccharospirillaceae_A_g_Oleibacter_s_:0.13440)IN_838_100.0:0.08470)IN_837_100.0:0.09009)IN_836_93.0:0.08541)IN_833_99.0:0.06959,((refDB_OceanDNA_b43872_359_03_01736_02839_pos_d_Bacteria_p_Proteobacteria_c_Gammaproteobacteria_o_UBA10353_f_UBA7415_g_Arenicella_s_:0.47301,refDB_Ketobacter_BinB_TS13_700_MMP08366966_RCHN01000043_1_00MMP08366966_1_000647_001729_pos_d_Bacteria_p_Proteobacteria_c_Gammaproteobacteria_o_Pseudomonadales_f_Ketobacteraceae_g_Ketobacter:0.14688)IN_840_98.0:0.09739,refDB_Ketobacter_BinD_MMP10101899_RAHY01000009_1_0MMP10101899_59_064184_065284_pos_d_Bacteria_p_Proteobacteria_c_Gammaproteobacteria_o_Pseudomonadales_f_Ketobacteraceae_g_Ketobacter:0.28190)IN_839_88.0:0.07865)IN_832_39.0:0.02318,((refDB_OceanDNA_b43878_019_28_27226_28320_pos_d_Bacteria_p_Proteobacteria_c_Gammaproteobacteria_o_UBA10353_f_UBA7415_g_Arenicella_s_:0.33959,(refDB_Pseudoalteromonas_tunicata_D2_MMP00622973_NZ_0000CH959302_1_174_0194754_0195851_pos_d_Bacteria_p_Proteobacteria_c_Gammaproteobacteria_o_Enterobacterales_f_Alteromonadaceae_g_Pseudoalteromonas_s_Pseudoalteromonas_tunicata:0.14931,refDB_Pseudoalteromonas_ulvae_TC14_MMP06344515_MWPV01000004_1_0MMP06344515_226_0256807_0257922_pos_d_Bacteria_p_Proteobacteria_c_Gammaproteobacteria_o_Enterobacterales_f_Alteromonadaceae_g_Pseudoalteromonas_s_Pseudoalteromonas_ulvae:0.29719)IN_843_100.0:0.15273)IN_842_100.0:0.10194,(refDB_OceanDNA_b40450_1_504_604319_605422_pos_d_Bacteria_p_Proteobacteria_c_Gammaproteobacteria_o_Pseudomonadales_f_Pseudohongiellaceae_g_Pseudohongiella_s_Pseudohongiella_acticola:0.09552,refDB_OceanDNA_b40444_01_140_139715_140830_neg_d_Bacteria_p_Proteobacteria_c_Gammaproteobacteria_o_Pseudomonadales_f_Pseudohongiellaceae_g_Pseudohongiella_s_:0.04891)IN_844_100.0:0.31888)IN_841_40.0:0.02917)IN_831_49.0:0.03681,((refDB_Marinobacterium_stanieri_S30_MMP02470153_NZ_0AFPL01000006_1_32_029888_030979_pos_d_Bacteria_p_Proteobacteria_c_Gammaproteobacteria_o_Pseudomonadales_f_Nitrincolaceae_g_Marinobacterium_s_Marinobacterium_stanieri:0.26794,(refDB_Marinobacterium_georgiense_KW_40_MMP02745729_FNRJ01000022_1_019_017296_018390_pos_d_Bacteria_p_Proteobacteria_c_Gammaproteobacteria_o_Pseudomonadales_f_Nitrincolaceae_g_Marinobacterium_s_Marinobacterium_georgiense:0.13768,refDB_Marinobacterium_stanieri_DSM_7027_MMP05421647_NZ_0FTMN01000009_1_MMP05421647_23_0020360_0021460_pos_d_Bacteria_p_Proteobacteria_c_Gammaproteobacteria_o_Pseudomonadales_f_Nitrincolaceae_g_Marinobacterium_s_Marinobacterium_stanieri:0.14874)IN_847_99.0:0.04229)IN_846_100.0:0.07056,(refDB_TARA_SAMEA4398238_METAG_POENMLMO_020_026_027284_028384_neg_d_Bacteria_p_Proteobacteria_c_Gammaproteobacteria_o_Pseudomonadales_f_Nitrincolaceae_g_Motiliproteus_s_:0.23951,(refDB_Marinobacterium_AK27_MMP02745957_NZ_JMQN01000013_1_151_168805_169905_neg_d_Bacteria_p_Proteobacteria_c_Gammaproteobacteria_o_Pseudomonadales_f_Nitrincolaceae_g_Marinobacterium_s_Marinobacterium_sp000705555:0.12042,(refDB_Marinobacterium_litorale_IMCC1877_MMP02440877_NZ_0AUAZ01000009_1_17_016776_017870_neg_d_Bacteria_p_Proteobacteria_c_Gammaproteobacteria_o_Pseudomonadales_f_Nitrincolaceae_g_Marinobacterium_s_Marinobacterium_litorale:0.09588,refDB_Marinobacterium_lutimaris_strain_DSM_22012_MMP05444390_FNVQ01000005_1_0MMP05444390_171_0192466_0193566_neg_d_Bacteria_p_Proteobacteria_c_Gammaproteobacteria_o_Pseudomonadales_f_Nitrincolaceae_g_Marinobacterium_s_Marinobacterium_lutimaris:0.10622)IN_850_100.0:0.10213)IN_849_100.0:0.07777)IN_848_83.0:0.03977)IN_845_77.0:0.03773)IN_830_78.0:0.03892,refDB_OceanDNA_b38363_11_0011_0013652_0014758_pos_d_Bacteria_p_Proteobacteria_c_Gammaproteobacteria_o_Pseudomonadales_f_Ketobacteraceae_g_GCA_2748575_s_:0.22824)IN_829_98.0:0.04678,(refDB_OceanDNA_b38874_0106_02_00127_01296_neg_d_Bacteria_p_Proteobacteria_c_Gammaproteobacteria_o_Pseudomonadales_f_Nitrincolaceae_g_Neptunomonas_s_Neptunomonas_phycophila:0.31526,refDB_Oceanospirillum_multiglobuliferum_ATCC_33336_MMP02745127_NZ_00FUXG01000001_1_MMP02745127_4_003342_004442_neg_d_Bacteria_p_Proteobacteria_c_Gammaproteobacteria_o_Pseudomonadales_f_Halomonadaceae_g_Oceanospirillum_s_Oceanospirillum_multiglobuliferum:0.25154)IN_851_99.0:0.09190)IN_828_99.0:0.05132,refDB_OceanDNA_b36694_0002_07_08399_09496_pos_d_Bacteria_p_Proteobacteria_c_Gammaproteobacteria_o_Pseudomonadales_f_Cellvibrionaceae_g_Saccharophagus_s_Saccharophagus_degradans:0.41353)IN_827_100.0:0.17921)IN_819_100.0:0.11112,(((refDB_OceanDNA_b44689_244_04_02421_03656_neg_d_Bacteria_p_Proteobacteria_c_Gammaproteobacteria_o_Xanthomonadales_f_Xanthomonadaceae_g_Arenimonas_s_:0.20786,(refDB_Arenimonas_donghaensis_HO3_R19_MMP03004373_NZ_0AVCJ01000003_1_75_081181_082317_pos_d_Bacteria_p_Proteobacteria_c_Gammaproteobacteria_o_Xanthomonadales_f_Xanthomonadaceae_g_Arenimonas_s_Arenimonas_donghaensis:0.13340,(refDB_OceanDNA_b44668_056_06_06196_07356_pos_d_Bacteria_p_Proteobacteria_c_Gammaproteobacteria_o_Xanthomonadales_f_Xanthomonadaceae_g_Arenimonas_s_:0.10022,refDB_OceanDNA_b44686_1_0753_0826326_0827468_pos_d_Bacteria_p_Proteobacteria_c_Gammaproteobacteria_o_Xanthomonadales_f_Xanthomonadaceae_g_Arenimonas_s_:0.05594)IN_856_100.0:0.04388)IN_855_100.0:0.08185)IN_854_100.0:0.43249,refDB_Thioalbus_denitrificans_DSM_26407_MMP09074856_NZ_00QPJY01000014_1_MMP09074856_9_010053_011153_pos_d_Bacteria_p_Proteobacteria_c_Gammaproteobacteria:0.32159)IN_853_94.0:0.08724,(refDB_Desulfobulbus_japonicus_Pro1_MMP02440624_NZ_0000KE386995_1_114_146297_147391_pos_d_Bacteria_p_Desulfobacterota_c_Desulfobulbia_o_Desulfobulbales_f_Desulfobulbaceae_g_Desulfobulbus_A_s_Desulfobulbus_A_japonicus:0.44336,refDB_OceanDNA_b36139_636_01_00003_00905_pos_d_Bacteria_p_Proteobacteria_c_Gammaproteobacteria_o_Nevskiales_f_Oceanococcaceae_g__s_:0.49865)IN_857_96.0:0.09632)IN_852_96.0:0.04629)IN_818_96.0:0.06610,refDB_Alteromonadaceae_bacterium_MMP06351224_NZ_0CP019936_1_MMP06351224_458_0509125_0510219_pos_d_Bacteria_p_Proteobacteria_c_Gammaproteobacteria_o_Chromatiales_f_Sedimenticolaceae_g_41T_STBD_0c_01a_s_41T_STBD_0c_01a_sp002009425:0.45005)IN_817_89.0:0.04818)IN_816_99.0:0.07298)IN_807_100.0:0.06665)IN_801_65.0:0.06614)IN_257_77.0:0.07542)IN_39_92.0:0.08774,(refDB_Agarivorans_gilvus_MMP04215004_NZ_CP013021_1_2950_3101606_3102703_pos_d_Bacteria_p_Proteobacteria_c_Gammaproteobacteria_o_Enterobacterales_f_Psychromonadaceae_A_g_Agarivorans_s_Agarivorans_gilvus:0.28207,refDB_Aliagarivorans_marinus_AAM1_MMP02440617_NZ_AUBY01000009_1_189_197376_198476_pos_d_Bacteria_p_Proteobacteria_c_Gammaproteobacteria_o_Enterobacterales_f_Psychromonadaceae_A_g_Aliagarivorans_s_Aliagarivorans_marinus:0.28781)IN_858_100.0:0.30126)IN_38_43.0:0.02411,((refDB_OceanDNA_b37191_0119_01_00033_01124_neg_d_Bacteria_p_Proteobacteria_c_Gammaproteobacteria_o_Pseudomonadales_f_HTCC2089_g_UBA4582_s_:0.08701,refDB_OceanDNA_b37193_511_02_00521_01612_neg_d_Bacteria_p_Proteobacteria_c_Gammaproteobacteria_o_Pseudomonadales_f_HTCC2089_g_UBA4582_s_UBA4582_sp002386885:0.15425)IN_860_100.0:0.72568,(refDB_Sinobacterium_caligoides_DSM_100316_MMP10362944_NZ_0RKHR01000005_1_MMP10362944_184_0233828_0234931_neg_d_Bacteria_p_Proteobacteria_c_Gammaproteobacteria_o_Pseudomonadales:0.78324,(refDB_Sinobacterium_caligoides_DSM_100316_MMP10362944_NZ_0RKHR01000005_1_MMP10362944_185_0235141_0236241_neg_d_Bacteria_p_Proteobacteria_c_Gammaproteobacteria_o_Pseudomonadales:0.33035,(refDB_Oceanicoccus_sp_KOV_DT_Chl_MMP4467369_NZ_0FQLF01000002_1_MMP4467369_889_0885702_0886799_neg_d_Bacteria_p_Proteobacteria_c_Gammaproteobacteria_o_Pseudomonadales_f_Spongiibacteraceae_g_Oceanicoccus_s_Oceanicoccus_sp900120175:0.24535,(refDB_OceanDNA_b36404_030_10_07970_09064_neg_d_Bacteria_p_Proteobacteria_c_Gammaproteobacteria_o_Pseudomonadales_f_DSM_100316_g__s_:0.17638,(refDB_OceanDNA_b38938_002_05_04155_05252_pos_d_Bacteria_p_Proteobacteria_c_Gammaproteobacteria_o_Pseudomonadales_f_Oleiphilaceae_g_PZPK01_s_:0.15034,refDB_OceanDNA_b38941_131_02_00307_01404_neg_d_Bacteria_p_Proteobacteria_c_Gammaproteobacteria_o_Pseudomonadales_f_Oleiphilaceae_g_PZPK01_s_:0.15660)IN_865_99.0:0.06557)IN_864_76.0:0.07629)IN_863_100.0:0.17107)IN_862_98.0:0.12346)IN_861_100.0:0.06135)IN_859_95.0:0.08782)IN_37_57.0:0.04057,((((((((((((refDB_Oceanobacter_kriegii_DSM_6294_MMP02441519_NZ_00000KE383935_1_71_085284_086369_neg_d_Bacteria_p_Proteobacteria_c_Gammaproteobacteria_o_Pseudomonadales_f_Saccharospirillaceae_g_Oceanobacter_s_Oceanobacter_kriegii:0.47448,((refDB_OceanDNA_b41435_001_088_102281_103363_neg_d_Bacteria_p_Proteobacteria_c_Gammaproteobacteria_o_Pseudomonadales_f_Saccharospirillaceae_A_g_UBA2009_s_UBA2009_sp002706025:0.15657,refDB_Oceanospirillaceae_bacterium_CPC_2_MMP07619542_NYWK01000123_1_0MMP07619542_14_016574_017659_pos_d_Bacteria_p_Proteobacteria_c_Gammaproteobacteria_o_Pseudomonadales_f_Saccharospirillaceae_g_UBA2009_s_UBA2009_sp002314145:0.05251)IN_879_100.0:0.49108,(refDB_OceanDNA_b41428_0457_02_00245_01321_neg_d_Bacteria_p_Proteobacteria_c_Gammaproteobacteria_o_Pseudomonadales_f_Saccharospirillaceae_A_g_UBA2009_s_UBA2009_sp002314145:0.18791,refDB_OceanDNA_b41436_069_06_05487_06563_neg_d_Bacteria_p_Proteobacteria_c_Gammaproteobacteria_o_Pseudomonadales_f_Saccharospirillaceae_A_g_UBA2009_s_UBA2009_sp002706025:0.17618)IN_880_100.0:0.37030)IN_878_100.0:0.15471)IN_877_100.0:0.36007,(refDB_OceanDNA_b41300_688_03_01805_02902_pos_d_Bacteria_p_Proteobacteria_c_Gammaproteobacteria_o_Pseudomonadales_f_Pseudomonadaceae_g_Pseudomonas_E_s_Pseudomonas_E_putida_L:0.92116,(refDB_gamma_proteobacterium_L1E11_MMP03447955_LAPT01000056_1_0MMP03447955_20_020951_022054_neg_d_Bacteria_p_Proteobacteria_c_Gammaproteobacteria_o_Pseudomonadales_f_Nitrincolaceae_g_Balneatrix_s_Balneatrix_sp003194385:0.39718,((refDB_OceanDNA_b41300_880_02_00553_01650_neg_d_Bacteria_p_Proteobacteria_c_Gammaproteobacteria_o_Pseudomonadales_f_Pseudomonadaceae_g_Pseudomonas_E_s_Pseudomonas_E_putida_L:0.22686,refDB_OceanDNA_b41317_068_004_003550_004653_neg_d_Bacteria_p_Proteobacteria_c_Gammaproteobacteria_o_Pseudomonadales_f_Pseudomonadaceae_g_Pseudomonas_E_s_Pseudomonas_E_veronii:0.16554)IN_884_100.0:0.11480,(refDB_Pseudomonas_alcaliphila_AL_15_21_MMP00046923_NZ_BCZV01000008_1_MMP00046923_113_109942_111039_pos_d_Bacteria_p_Proteobacteria_c_Gammaproteobacteria_o_Pseudomonadales_f_Pseudomonadaceae_g_Pseudomonas_E_s_Pseudomonas_E_alcaliphila:0.28800,refDB_Pseudomonas_cuatrocienegasensis_CIP_109853_MMP05216600_FOFP01000002_1_208_223481_224581_neg_d_Bacteria_p_Proteobacteria_c_Gammaproteobacteria_o_Pseudomonadales_f_Pseudomonadaceae_g_Pseudomonas_E_s_Pseudomonas_E_cuatrocienegasensis:0.23399)IN_885_100.0:0.19434)IN_883_65.0:0.08114)IN_882_100.0:0.13724)IN_881_89.0:0.04018)IN_876_100.0:0.20687,(((refDB_Pseudomonas_UBA2684_MMP06453897_DELY01000050_1_070_082425_083543_pos_d_Bacteria_p_Proteobacteria_c_Gammaproteobacteria_o_Pseudomonadales_f_Pseudomonadaceae_g_Pseudomonas_E_s_Pseudomonas_E_sp002354655:0.24338,(refDB_Pseudomonas_mandelii_6A1_MMP06679994_NMOJ01000246_1_0MMP06679994_47_047978_049081_neg_d_Bacteria_p_Proteobacteria_c_Gammaproteobacteria_o_Pseudomonadales_f_Pseudomonadaceae_g_Pseudomonas_E_s_Pseudomonas_E_mandelii_B:0.07720,refDB_Pseudomonas_moraviensis_UCD_KL30_MMP06090297_NZ_MQUK01000002_1_302_323313_324416_pos_d_Bacteria_p_Proteobacteria_c_Gammaproteobacteria_o_Pseudomonadales_f_Pseudomonadaceae_g_Pseudomonas_E_s_Pseudomonas_E_koreensis_C:0.15717)IN_889_100.0:0.11865)IN_888_99.0:0.04862,refDB_OceanDNA_b41228_077_11_05078_06184_pos_d_Bacteria_p_Proteobacteria_c_Gammaproteobacteria_o_Pseudomonadales_f_Pseudomonadaceae_g_Pseudomonas_E_s_Pseudomonas_E_sp004920405:0.17043)IN_887_100.0:0.18228,(((refDB_Pseudomonas_aeruginosa_strain_Jp245_MMP07424068_NSTN01000012_1_MMP07424068_115_134076_135179_neg_d_Bacteria_p_Proteobacteria_c_Gammaproteobacteria_o_Pseudomonadales_f_Pseudomonadaceae_g_Pseudomonas_s_Pseudomonas_aeruginosa:0.31447,refDB_Pseudomonas_fluorescens_ML11A_MMP06140193_NZ_0MRXZ01000018_1_69_073924_075060_neg_d_Bacteria_p_Proteobacteria_c_Gammaproteobacteria_o_Pseudomonadales_f_Pseudomonadaceae_g_Pseudomonas_E_s_Pseudomonas_E_sp002966775:0.35938)IN_892_100.0:0.10764,refDB_OceanDNA_b41237_0180_04_00860_01960_neg_d_Bacteria_p_Proteobacteria_c_Gammaproteobacteria_o_Pseudomonadales_f_Pseudomonadaceae_g_Pseudomonas_E_s_Pseudomonas_E_aeruginosa_A:0.40663)IN_891_52.0:0.05589,(refDB_OceanDNA_b41300_018_17_18945_20048_neg_d_Bacteria_p_Proteobacteria_c_Gammaproteobacteria_o_Pseudomonadales_f_Pseudomonadaceae_g_Pseudomonas_E_s_Pseudomonas_E_putida_L:0.46868,(refDB_Pseudomonas_deceptionensis_LMG_25555_MMP04489800_FNUD01000002_1_3396_3790675_3791775_neg_d_Bacteria_p_Proteobacteria_c_Gammaproteobacteria_o_Pseudomonadales_f_Pseudomonadaceae_g_Pseudomonas_E_s_Pseudomonas_E_deceptionensis:0.20346,refDB_Pseudomonas_putida_strain_KH_18_2_MMP05687759_MING01000083_1_0MMP05687759_567_0595613_0596761_neg_d_Bacteria_p_Proteobacteria_c_Gammaproteobacteria_o_Pseudomonadales_f_Pseudomonadaceae_g_Pseudomonas_E_s_Pseudomonas_E_hunanensis:0.24843)IN_894_100.0:0.13103)IN_893_46.0:0.04151)IN_890_100.0:0.22042)IN_886_100.0:0.19490)IN_875_70.0:0.08470,((refDB_Pseudomonas_putida_strain_KH_18_2_MMP05687759_MING01000047_1_0MMP05687759_186_0196518_0197621_neg_d_Bacteria_p_Proteobacteria_c_Gammaproteobacteria_o_Pseudomonadales_f_Pseudomonadaceae_g_Pseudomonas_E_s_Pseudomonas_E_hunanensis:0.11762,((refDB_Pseudomonas_BTN1_MMP05967369_NZ_MPBM01000019_1_190_211245_212336_neg_d_Bacteria_p_Proteobacteria_c_Gammaproteobacteria_o_Pseudomonadales_f_Pseudomonadaceae_g_Pseudomonas_E_s_Pseudomonas_E_sp002966775:0.12475,refDB_Pseudomonas_prosekii_strain_P2673_MMP08794446_QFAW01000024_1_0MMP08794446_60_064260_065375_pos_d_Bacteria_p_Proteobacteria_c_Gammaproteobacteria_o_Pseudomonadales_f_Pseudomonadaceae_g_Pseudomonas_E_s_Pseudomonas_E_prosekii:0.03304)IN_898_100.0:0.03820,refDB_Pseudomonas_TAA207_MMP04166964_NZ_LLWJ01000072_1_358_391000_392100_neg_d_Bacteria_p_Proteobacteria_c_Gammaproteobacteria_o_Pseudomonadales_f_Pseudomonadaceae_g_Pseudomonas_E_s_Pseudomonas_E_weihenstephanensis:0.07151)IN_897_100.0:0.07695)IN_896_100.0:0.13855,((((refDB_Pseudomonas_313_MMP02470875_NZ_0ANBZ01000024_1_50_051848_052948_neg_d_Bacteria_p_Proteobacteria_c_Gammaproteobacteria_o_Pseudomonadales_f_Pseudomonadaceae_g_Pseudomonas_B_s_Pseudomonas_B_oryzihabitans_B:0.27039,refDB_Pseudomonas_moraviensis_UCD_KL30_MMP06090297_NZ_0MQUK01000002_1_94_103739_104839_neg_d_Bacteria_p_Proteobacteria_c_Gammaproteobacteria_o_Pseudomonadales_f_Pseudomonadaceae_g_Pseudomonas_E_s_Pseudomonas_E_koreensis_C:0.10221)IN_902_56.0:0.04327,(refDB_OceanDNA_b41009_003_04_03004_04104_pos_d_Bacteria_p_Proteobacteria_c_Gammaproteobacteria_o_Pseudomonadales_f_Pseudomonadaceae_g_Pseudomonas_A_s_Pseudomonas_A_sp004010935:0.09799,refDB_OceanDNA_b41260_013_066_070894_071988_pos_d_Bacteria_p_Proteobacteria_c_Gammaproteobacteria_o_Pseudomonadales_f_Pseudomonadaceae_g_Pseudomonas_E_s_Pseudomonas_E_chengduensis:0.07063)IN_903_100.0:0.14593)IN_901_100.0:0.03273,((refDB_Pseudomonas_marincola_KMM_3042_MMP05216264_FPBC01000007_1_053_059865_060965_pos_d_Bacteria_p_Proteobacteria_c_Gammaproteobacteria_o_Pseudomonadales_f_Pseudomonadaceae_g_Pseudomonas_E_s_Pseudomonas_E_marincola:0.05820,refDB_Pseudomonas_S9_MMP02470122_NZ_0AFFX01000006_1_64_070796_071896_pos_d_Bacteria_p_Proteobacteria_c_Gammaproteobacteria_o_Pseudomonadales_f_Pseudomonadaceae_g_Pseudomonas_E_s_Pseudomonas_E_segetis:0.10115)IN_905_100.0:0.13518,((refDB_OceanDNA_b41214_057_04_03359_04474_neg_d_Bacteria_p_Proteobacteria_c_Gammaproteobacteria_o_Pseudomonadales_f_Pseudomonadaceae_g_Pseudomonas_E_s_:0.12635,refDB_Pseudomonas_taeanensis_MS_3_MMP02470138_NZ_0AWSQ01000001_1_665_0757276_0758385_neg_d_Bacteria_p_Proteobacteria_c_Gammaproteobacteria_o_Pseudomonadales_f_Pseudomonadaceae_g_Pseudomonas_E_s_Pseudomonas_E_taeanensis:0.12330)IN_907_100.0:0.06279,(refDB_Pseudomonas_UBA2684_MMP06453897_DELY01000021_1_021_023709_024821_neg_d_Bacteria_p_Proteobacteria_c_Gammaproteobacteria_o_Pseudomonadales_f_Pseudomonadaceae_g_Pseudomonas_E_s_Pseudomonas_E_sp002354655:0.07180,((refDB_OceanDNA_b41218_044_23_022570_023694_neg_d_Bacteria_p_Proteobacteria_c_Gammaproteobacteria_o_Pseudomonadales_f_Pseudomonadaceae_g_Pseudomonas_E_s_:0.08147,refDB_OceanDNA_b41268_073_010_009563_010675_neg_d_Bacteria_p_Proteobacteria_c_Gammaproteobacteria_o_Pseudomonadales_f_Pseudomonadaceae_g_Pseudomonas_E_s_Pseudomonas_E_guineae:0.07242)IN_910_98.0:0.03415,refDB_OceanDNA_b41227_057_03_03200_04312_neg_d_Bacteria_p_Proteobacteria_c_Gammaproteobacteria_o_Pseudomonadales_f_Pseudomonadaceae_g_Pseudomonas_E_s_:0.04952)IN_909_98.0:0.04278)IN_908_99.0:0.02969)IN_906_98.0:0.04467)IN_904_100.0:0.08446)IN_900_100.0:0.04027,(refDB_OceanDNA_b41267_06_036_040149_041249_neg_d_Bacteria_p_Proteobacteria_c_Gammaproteobacteria_o_Pseudomonadales_f_Pseudomonadaceae_g_Pseudomonas_E_s_Pseudomonas_E_fulva_B:0.06804,refDB_OceanDNA_b41233_002_021_025730_026830_neg_d_Bacteria_p_Proteobacteria_c_Gammaproteobacteria_o_Pseudomonadales_f_Pseudomonadaceae_g_Pseudomonas_E_s_:0.07344)IN_911_100.0:0.06196)IN_899_100.0:0.20081)IN_895_100.0:0.25326)IN_874_97.0:0.06518,((refDB_Pseudomonas_aeruginosa_MMP07347483_CP022526_1_MMP07347483_5451_5942747_5943838_pos_d_Bacteria_p_Proteobacteria_c_Gammaproteobacteria_o_Pseudomonadales_f_Pseudomonadaceae_g_Pseudomonas_s_Pseudomonas_aeruginosa:0.16788,refDB_Pseudomonas_alcaligenes_OT_69_MMP02471815_NZ_0ATCP01000180_1_64_066233_067318_pos_d_Bacteria_p_Proteobacteria_c_Gammaproteobacteria_o_Pseudomonadales_f_Pseudomonadaceae_g_Pseudomonas_F_s_Pseudomonas_F_alcaligenes:0.14320)IN_913_100.0:0.30872,(refDB_Pseudomonas_pelagia_CL_AP6_MMP02470162_NZ_AROI01000016_1_256_272649_273809_pos_d_Bacteria_p_Proteobacteria_c_Gammaproteobacteria_o_Pseudomonadales_f_Pseudomonadaceae_g_Pseudomonas_D_s_Pseudomonas_D_pelagia:0.19168,(refDB_OceanDNA_b41179_033_09_08531_09631_pos_d_Bacteria_p_Proteobacteria_c_Gammaproteobacteria_o_Pseudomonadales_f_Pseudomonadaceae_g_Pseudomonas_D_s_Pseudomonas_D_sp002683975:0.09247,refDB_OceanDNA_b41167_122_07_04060_05151_neg_d_Bacteria_p_Proteobacteria_c_Gammaproteobacteria_o_Pseudomonadales_f_Pseudomonadaceae_g_Pseudomonas_D_s_Pseudomonas_D_pachastrellae:0.09792)IN_915_100.0:0.12898)IN_914_100.0:0.29200)IN_912_100.0:0.11743)IN_873_96.0:0.03423,((refDB_Aeromonas_bestiarum_strain_GA97_22_MMP08391293_PPUX01000011_1_0MMP08391293_80_089712_090803_neg_d_Bacteria_p_Proteobacteria_c_Gammaproteobacteria_o_Enterobacterales_f_Aeromonadaceae_g_Aeromonas_s_Aeromonas_bestiarum:0.23446,(refDB_Pseudomonas_prosekii_strain_P2673_MMP08794446_QFAW01000004_1_MMP08794446_102_110337_111425_neg_d_Bacteria_p_Proteobacteria_c_Gammaproteobacteria_o_Pseudomonadales_f_Pseudomonadaceae_g_Pseudomonas_E_s_Pseudomonas_E_prosekii:0.14577,(refDB_OceanDNA_b41305_23_057_063520_064608_neg_d_Bacteria_p_Proteobacteria_c_Gammaproteobacteria_o_Pseudomonadales_f_Pseudomonadaceae_g_Pseudomonas_E_s_Pseudomonas_E_sp002255865:0.11589,refDB_Pseudomonas_deceptionensis_LMG_25555_MMP04489800_FNUD01000002_1_3184_3573849_3574937_pos_d_Bacteria_p_Proteobacteria_c_Gammaproteobacteria_o_Pseudomonadales_f_Pseudomonadaceae_g_Pseudomonas_E_s_Pseudomonas_E_deceptionensis:0.08139)IN_919_96.0:0.03429)IN_918_95.0:0.09503)IN_917_100.0:0.48726,((refDB_Pseudomonas_S9_MMP02470122_NZ_0AFFX01000011_1_56_052086_053162_pos_d_Bacteria_p_Proteobacteria_c_Gammaproteobacteria_o_Pseudomonadales_f_Pseudomonadaceae_g_Pseudomonas_E_s_Pseudomonas_E_segetis:0.20509,(refDB_OceanDNA_b41267_02_122_131693_132769_neg_d_Bacteria_p_Proteobacteria_c_Gammaproteobacteria_o_Pseudomonadales_f_Pseudomonadaceae_g_Pseudomonas_E_s_Pseudomonas_E_fulva_B:0.14967,((refDB_OceanDNA_b41223_0581_03_00916_01992_pos_d_Bacteria_p_Proteobacteria_c_Gammaproteobacteria_o_Pseudomonadales_f_Pseudomonadaceae_g_Pseudomonas_E_s_:0.04629,refDB_OceanDNA_b41269_114_05_004230_005306_neg_d_Bacteria_p_Proteobacteria_c_Gammaproteobacteria_o_Pseudomonadales_f_Pseudomonadaceae_g_Pseudomonas_E_s_Pseudomonas_E_guineae:0.09572)IN_924_100.0:0.08329,(refDB_OceanDNA_b41232_083_014_011204_012280_pos_d_Bacteria_p_Proteobacteria_c_Gammaproteobacteria_o_Pseudomonadales_f_Pseudomonadaceae_g_Pseudomonas_E_s_:0.03888,refDB_OceanDNA_b41245_1621_01_00140_01105_pos_d_Bacteria_p_Proteobacteria_c_Gammaproteobacteria_o_Pseudomonadales_f_Pseudomonadaceae_g_Pseudomonas_E_s_Pseudomonas_E_alcaliphila_B:0.14992)IN_925_100.0:0.14680)IN_923_99.0:0.05572)IN_922_91.0:0.04996)IN_921_100.0:0.10497,((refDB_Pseudomonas_aeruginosa_148_MMP02732279_NZ_0ATAJ01000058_1_39_039734_040825_neg_d_Bacteria_p_Proteobacteria_c_Gammaproteobacteria_o_Pseudomonadales_f_Pseudomonadaceae_g_Pseudomonas_s_Pseudomonas_aeruginosa:0.13437,refDB_Pseudomonas_alcaligenes_OT_69_MMP02471815_NZ_00ATCP01000161_1_2_001399_002484_neg_d_Bacteria_p_Proteobacteria_c_Gammaproteobacteria_o_Pseudomonadales_f_Pseudomonadaceae_g_Pseudomonas_F_s_Pseudomonas_F_alcaligenes:0.11413)IN_927_100.0:0.18193,(((refDB_OceanDNA_b41304_03_132_168217_169296_neg_d_Bacteria_p_Proteobacteria_c_Gammaproteobacteria_o_Pseudomonadales_f_Pseudomonadaceae_g_Pseudomonas_E_s_Pseudomonas_E_sp001320045:0.11330,refDB_OceanDNA_b41299_0102_01_00001_01101_pos_d_Bacteria_p_Proteobacteria_c_Gammaproteobacteria_o_Pseudomonadales_f_Pseudomonadaceae_g_Pseudomonas_E_s_Pseudomonas_E_putida_L:0.07033)IN_930_97.0:0.04309,refDB_OceanDNA_b41266_031_013_014908_015987_neg_d_Bacteria_p_Proteobacteria_c_Gammaproteobacteria_o_Pseudomonadales_f_Pseudomonadaceae_g_Pseudomonas_E_s_Pseudomonas_E_fulva:0.06138)IN_929_100.0:0.19679,(((refDB_Pseudomonas_deceptionensis_LMG_25555_MMP04489800_FNUD01000002_1_3258_3653417_3654496_neg_d_Bacteria_p_Proteobacteria_c_Gammaproteobacteria_o_Pseudomonadales_f_Pseudomonadaceae_g_Pseudomonas_E_s_Pseudomonas_E_deceptionensis:0.16307,refDB_Pseudomonas_Choline_02u_1_MMP08125752_PJBC01000063_1_MMP08125752_103_122730_123815_neg_d_Bacteria_p_Proteobacteria_c_Gammaproteobacteria_o_Pseudomonadales_f_Pseudomonadaceae_g_Pseudomonas_E_s_Pseudomonas_E_sp002836515:0.08712)IN_933_93.0:0.03126,refDB_Pseudomonas_BTN1_MMP05967369_NZ_MPBM01000038_1_173_210627_211706_neg_d_Bacteria_p_Proteobacteria_c_Gammaproteobacteria_o_Pseudomonadales_f_Pseudomonadaceae_g_Pseudomonas_E_s_Pseudomonas_E_sp002966775:0.07290)IN_932_93.0:0.04463,refDB_Pseudomonas_fluorescens_MMP10141492_NZ_CP032618_1_MMP10141492_2672_2969065_2970144_pos_d_Bacteria_p_Proteobacteria_c_Gammaproteobacteria_o_Pseudomonadales_f_Pseudomonadaceae_g_Pseudomonas_E_s_Pseudomonas_E_fluorescens_BA:0.05332)IN_931_97.0:0.07952)IN_928_100.0:0.05015)IN_926_76.0:0.04777)IN_920_99.0:0.16671)IN_916_100.0:0.23106)IN_872_99.0:0.08031,(((refDB_Pseudomonas_313_MMP02470875_NZ_0ANBZ01000071_1_82_090804_091892_pos_d_Bacteria_p_Proteobacteria_c_Gammaproteobacteria_o_Pseudomonadales_f_Pseudomonadaceae_g_Pseudomonas_B_s_Pseudomonas_B_oryzihabitans_B:0.26593,refDB_OceanDNA_b41267_20_015_011091_012176_pos_d_Bacteria_p_Proteobacteria_c_Gammaproteobacteria_o_Pseudomonadales_f_Pseudomonadaceae_g_Pseudomonas_E_s_Pseudomonas_E_fulva_B:0.18014)IN_936_90.0:0.06234,refDB_OceanDNA_b41300_606_02_01398_02489_neg_d_Bacteria_p_Proteobacteria_c_Gammaproteobacteria_o_Pseudomonadales_f_Pseudomonadaceae_g_Pseudomonas_E_s_Pseudomonas_E_putida_L:0.23398)IN_935_100.0:0.34853,(((((((((refDB_Marinobacter_X15_166B_MMP05725121_NZ_0MEIY01000001_1_195_0201306_0202412_neg_d_Bacteria_p_Proteobacteria_c_Gammaproteobacteria_o_Pseudomonadales_f_Oleiphilaceae_g_Marinobacter_s_Marinobacter_sp001752365:0.17593,refDB_OceanDNA_b39017_271_05_03543_04712_neg_d_Bacteria_p_Proteobacteria_c_Gammaproteobacteria_o_Pseudomonadales_f_Oleiphilaceae_g_Marinobacter_s_Marinobacter_flavimaris:0.04193)IN_945_99.0:0.02981,refDB_OceanDNA_b38976_0022_03_1863_2969_neg_d_Bacteria_p_Proteobacteria_c_Gammaproteobacteria_o_Pseudomonadales_f_Oleiphilaceae_g_Marinobacter_s_:0.11453)IN_944_95.0:0.01532,refDB_OceanDNA_b38975_114_02_00519_01625_neg_d_Bacteria_p_Proteobacteria_c_Gammaproteobacteria_o_Pseudomonadales_f_Oleiphilaceae_g_Marinobacter_s_:0.08081)IN_943_98.0:0.05883,refDB_Marinobacter_PWS21_MMP07602843_KZ319367_1_MMP07602843_311_364784_365890_neg_d_Bacteria_p_Proteobacteria_c_Gammaproteobacteria_o_Pseudomonadales_f_Oleiphilaceae_g_Marinobacter_s_Marinobacter_sp002744715:0.06958)IN_942_100.0:0.27011,(refDB_Halomonas_zhanjiangensis_JSM_078169_MMP02441684_NZ_KB898647_1_450_529890_530993_pos_d_Bacteria_p_Proteobacteria_c_Gammaproteobacteria_o_Pseudomonadales_f_Halomonadaceae_g_Halomonas_s_Halomonas_zhanjiangensis:0.19561,(refDB_Halomonas_hydrothermalis_MTCC_5445_MMP03199083_NZ_0JTDR01000010_1_42_044748_045851_neg_d_Bacteria_p_Proteobacteria_c_Gammaproteobacteria_o_Pseudomonadales_f_Halomonadaceae_g_Halomonas_s_Halomonas_hydrothermalis:0.12629,((refDB_Halomonas_alkaliantarctica_FS_N4_MMP02691833_NZ_JHQL01000001_1_801_0893103_0894206_pos_d_Bacteria_p_Proteobacteria_c_Gammaproteobacteria_o_Pseudomonadales_f_Halomonadaceae_g_Halomonas_s_Halomonas_alkaliantarctica:0.10048,refDB_TARA_SAMEA2620852_METAG_EPNOPNHE_099_07_04208_05311_neg_d_Bacteria_p_Proteobacteria_c_Gammaproteobacteria_o_Pseudomonadales_f_Halomonadaceae_g_Halomonas_s_Halomonas_sp002696125:0.05849)IN_949_98.0:0.03774,refDB_OceanDNA_b38212_006_16_17950_19053_neg_d_Bacteria_p_Proteobacteria_c_Gammaproteobacteria_o_Pseudomonadales_f_Halomonadaceae_g_Halomonas_s_:0.06242)IN_948_98.0:0.04704)IN_947_100.0:0.05609)IN_946_100.0:0.30285)IN_941_100.0:0.22436,((((refDB_Pseudomonas_SSM26_MMP10393854_NZ_0RKKU01000009_1_MMP10393854_66_067328_068431_pos_d_Bacteria_p_Proteobacteria_c_Gammaproteobacteria_o_Pseudomonadales_f_Pseudomonadaceae_g_Pseudomonas_D_s_Pseudomonas_D_sp002683975:0.09055,refDB_Pseudomonas_oceani_strain_DSM_100277_MMP08369633_PPSK01000006_1_0MMP08369633_26_028675_029778_neg_d_Bacteria_p_Proteobacteria_c_Gammaproteobacteria_o_Pseudomonadales_f_Pseudomonadaceae_g_Pseudomonas_D_s_Pseudomonas_D_oceani:0.05469)IN_953_100.0:0.08645,refDB_OceanDNA_b41138_004_043_045524_046627_pos_d_Bacteria_p_Proteobacteria_c_Gammaproteobacteria_o_Pseudomonadales_f_Pseudomonadaceae_g_Pseudomonas_D_s_Pseudomonas_D_aestusnigri:0.04391)IN_952_100.0:0.03805,refDB_OceanDNA_b41167_389_02_00316_01419_neg_d_Bacteria_p_Proteobacteria_c_Gammaproteobacteria_o_Pseudomonadales_f_Pseudomonadaceae_g_Pseudomonas_D_s_Pseudomonas_D_pachastrellae:0.08703)IN_951_100.0:0.10910,(refDB_OceanDNA_b41047_036_08_07920_09035_neg_d_Bacteria_p_Proteobacteria_c_Gammaproteobacteria_o_Pseudomonadales_f_Pseudomonadaceae_g_Pseudomonas_D_s_:0.21040,(refDB_OceanDNA_b41063_008_11_10842_11945_neg_d_Bacteria_p_Proteobacteria_c_Gammaproteobacteria_o_Pseudomonadales_f_Pseudomonadaceae_g_Pseudomonas_D_s_:0.09500,refDB_OceanDNA_b41175_079_006_005797_006900_pos_d_Bacteria_p_Proteobacteria_c_Gammaproteobacteria_o_Pseudomonadales_f_Pseudomonadaceae_g_Pseudomonas_D_s_Pseudomonas_D_pelagia:0.07634)IN_955_100.0:0.06052)IN_954_100.0:0.08371)IN_950_100.0:0.12910)IN_940_100.0:0.11882,refDB_Terasakiispira_papahanaumokuakeensis_PH27A_MMP05589748_NZ_MDTQ01000001_1_1781_2044148_2045269_neg_d_Bacteria_p_Proteobacteria_c_Gammaproteobacteria_o_Pseudomonadales_f_Halomonadaceae_g_Terasakiispira_s_Terasakiispira_papahanaumokuakeensis:0.46599)IN_939_97.0:0.03911,((((refDB_Enterovibrio_pacificus_CAIM_1920_MMP05007540_NZ_LYBM01000002_1_184_194963_196063_pos_d_Bacteria_p_Proteobacteria_c_Gammaproteobacteria_o_Enterobacterales_f_Vibrionaceae_g_Enterovibrio_B_s_Enterovibrio_B_pacificus:0.35238,refDB_Grimontia_AD028_MMP03256165_NZ_LASY01000070_1_135_148296_149396_pos_d_Bacteria_p_Proteobacteria_c_Gammaproteobacteria_o_Enterobacterales_f_Vibrionaceae_g_Grimontia_s_Grimontia_indica:0.06090)IN_959_96.0:0.02897,refDB_Enterovibrio_calviensis_RE35_F12_MMP02743982_NZ_0000KK211217_1_403_0438200_0439318_pos_d_Bacteria_p_Proteobacteria_c_Gammaproteobacteria_o_Enterobacterales_f_Vibrionaceae_g_Enterovibrio_s_Enterovibrio_calviensis:0.13809)IN_958_100.0:0.06356,refDB_Enterovibrio_norvegicus_FF_33_MMP02470474_NZ_0AJYD01000039_1_37_034117_035217_neg_d_Bacteria_p_Proteobacteria_c_Gammaproteobacteria_o_Enterobacterales_f_Vibrionaceae_g_Enterovibrio_s_Enterovibrio_norvegicus_A:0.12907)IN_957_100.0:0.30183,(((refDB_OceanDNA_b35181_0001_07_04529_05629_neg_d_Bacteria_p_Proteobacteria_c_Gammaproteobacteria_o_Enterobacterales_f_Psychrobiaceae_g_Psychrobium_s_:0.35501,refDB_Colwellia_psychrerythraea_ND2E_MMP02989439_NZ_0JQED01000017_1_46_053381_054493_pos_d_Bacteria_p_Proteobacteria_c_Gammaproteobacteria_o_Enterobacterales_f_Alteromonadaceae_g_Colwellia_s_Colwellia_psychrerythraea_D:0.20532)IN_962_100.0:0.15220,refDB_Shewanella_amazonensis_MMP02598298_CP000507_1_2689_3165155_3166255_neg_d_Bacteria_p_Proteobacteria_c_Gammaproteobacteria_o_Enterobacterales_f_Shewanellaceae_g_Shewanella_s_Shewanella_amazonensis:0.29473)IN_961_53.0:0.03317,(((((refDB_Shewanella_algidipiscicola_LMG_23746_MMP09700386_NZ_0QPQT01000009_1_MMP09700386_48_057996_059096_neg_d_Bacteria_p_Proteobacteria_c_Gammaproteobacteria_o_Enterobacterales_f_Shewanellaceae_g_Shewanella_s_Shewanella_algidipiscicola:0.12100,refDB_Shewanella_ECSMB14101_MMP03140421_NZ_0JSFF01000021_1_31_035035_036183_neg_d_Bacteria_p_Proteobacteria_c_Gammaproteobacteria_o_Enterobacterales_f_Shewanellaceae_g_Shewanella_s_Shewanella_marisflavi:0.07747)IN_967_100.0:0.11398,(refDB_OceanDNA_b35236_0211_03_02521_03621_neg_d_Bacteria_p_Proteobacteria_c_Gammaproteobacteria_o_Enterobacterales_f_Shewanellaceae_g_Shewanella_s_:0.02997,refDB_Shewanella_benthica_KT99_MMP02436096_NZ_0ABIC01000033_1_35_031232_032332_pos_d_Bacteria_p_Proteobacteria_c_Gammaproteobacteria_o_Enterobacterales_f_Shewanellaceae_g_Shewanella_s_Shewanella_benthica:0.12554)IN_968_100.0:0.07683)IN_966_100.0:0.07535,refDB_OceanDNA_b35244_071_05_04026_05141_pos_d_Bacteria_p_Proteobacteria_c_Gammaproteobacteria_o_Enterobacterales_f_Shewanellaceae_g_Shewanella_s_:0.14165)IN_965_100.0:0.14109,((refDB_Shewanella_denitrificans_MMP02598300_CP000302_1_3128_3640285_3641385_neg_d_Bacteria_p_Proteobacteria_c_Gammaproteobacteria_o_Enterobacterales_f_Shewanellaceae_g_Shewanella_s_Shewanella_denitrificans:0.20589,(refDB_Shewanella_frigidimarina_MMP02598301_CP000447_1_3049_3613463_3614563_neg_d_Bacteria_p_Proteobacteria_c_Gammaproteobacteria_o_Enterobacterales_f_Shewanellaceae_g_Shewanella_s_Shewanella_frigidimarina:0.12944,(refDB_Shewanella_baltica_MMP00016780_CP002383_1_1224_1423051_1424151_pos_d_Bacteria_p_Proteobacteria_c_Gammaproteobacteria_o_Enterobacterales_f_Shewanellaceae_g_Shewanella_s_Shewanella_baltica:0.08538,refDB_OceanDNA_b35244_071_06_05393_06493_pos_d_Bacteria_p_Proteobacteria_c_Gammaproteobacteria_o_Enterobacterales_f_Shewanellaceae_g_Shewanella_s_:0.11803)IN_972_93.0:0.04643)IN_971_93.0:0.04234)IN_970_97.0:0.04237,refDB_Shewanella_algae_JCM_21037_MMP00015726_NZ_0BALO01000008_1_59_046848_048047_pos_d_Bacteria_p_Proteobacteria_c_Gammaproteobacteria_o_Enterobacterales_f_Shewanellaceae_g_Shewanella_s_Shewanella_algae:0.21293)IN_969_82.0:0.04001)IN_964_86.0:0.05011,(refDB_Shewanella_halifaxensis_MMP02598431_CP000931_1_1025_1224720_1225820_pos_d_Bacteria_p_Proteobacteria_c_Gammaproteobacteria_o_Enterobacterales_f_Shewanellaceae_g_Shewanella_s_Shewanella_halifaxensis:0.11704,((refDB_Shewanella_atlantica_strain_HAW_EB5_MMP10599942_RXNV01000001_1_0MMP10599942_726_0871651_0872751_neg_d_Bacteria_p_Proteobacteria_c_Gammaproteobacteria_o_Enterobacterales_f_Shewanellaceae_g_Shewanella:0.13299,(refDB_Shewanella_Alg231_23_MMP3925393_NZ_0FKJK01000003_1_329_0381541_0382641_neg_d_Bacteria_p_Proteobacteria_c_Gammaproteobacteria_o_Enterobacterales_f_Shewanellaceae_g_Shewanella_s_Shewanella_woodyi:0.10470,(refDB_Shewanella_ECSMB14101_MMP03140421_NZ_0JSFF01000021_1_30_033759_034859_neg_d_Bacteria_p_Proteobacteria_c_Gammaproteobacteria_o_Enterobacterales_f_Shewanellaceae_g_Shewanella_s_Shewanella_marisflavi:0.06177,refDB_Shewanella_algidipiscicola_LMG_23746_MMP09700386_NZ_0QPQT01000009_1_MMP09700386_47_056715_057815_neg_d_Bacteria_p_Proteobacteria_c_Gammaproteobacteria_o_Enterobacterales_f_Shewanellaceae_g_Shewanella_s_Shewanella_algidipiscicola:0.09340)IN_977_100.0:0.04528)IN_976_90.0:0.06021)IN_975_40.0:0.00725,refDB_OceanDNA_b35234_0158_04_02856_03956_neg_d_Bacteria_p_Proteobacteria_c_Gammaproteobacteria_o_Enterobacterales_f_Shewanellaceae_g_Shewanella_s_Shewanella_sp007197555:0.08682)IN_974_68.0:0.05131)IN_973_100.0:0.08985)IN_963_80.0:0.03774)IN_960_99.0:0.08833)IN_956_99.0:0.08768)IN_938_100.0:0.14964,((refDB_OceanDNA_b41257_0045_02_00765_01859_pos_d_Bacteria_p_Proteobacteria_c_Gammaproteobacteria_o_Pseudomonadales_f_Pseudomonadaceae_g_Pseudomonas_E_s_Pseudomonas_E_alcaliphila_B:0.16097,refDB_Pseudomonas_alcaligenes_OT_69_MMP02471815_NZ_0ATCP01000124_1_65_069113_070207_pos_d_Bacteria_p_Proteobacteria_c_Gammaproteobacteria_o_Pseudomonadales_f_Pseudomonadaceae_g_Pseudomonas_F_s_Pseudomonas_F_alcaligenes:0.22961)IN_979_100.0:0.36999,(((refDB_Pseudomonas_deceptionensis_LMG_25555_MMP04489800_FNUD01000002_1_3680_4107780_4108868_pos_d_Bacteria_p_Proteobacteria_c_Gammaproteobacteria_o_Pseudomonadales_f_Pseudomonadaceae_g_Pseudomonas_E_s_Pseudomonas_E_deceptionensis:0.38689,(refDB_OceanDNA_b41299_0510_02_01355_02440_neg_d_Bacteria_p_Proteobacteria_c_Gammaproteobacteria_o_Pseudomonadales_f_Pseudomonadaceae_g_Pseudomonas_E_s_Pseudomonas_E_putida_L:0.28049,((refDB_Pseudomonas_putida_B001_MMP2272788_NZ_0CAED01000005_1_32_034793_035881_pos_d_Bacteria_p_Proteobacteria_c_Gammaproteobacteria_o_Pseudomonadales_f_Pseudomonadaceae_g_Pseudomonas_E_s_Pseudomonas_E_monteilii:0.07464,refDB_OceanDNA_b41266_012_037_040308_041396_neg_d_Bacteria_p_Proteobacteria_c_Gammaproteobacteria_o_Pseudomonadales_f_Pseudomonadaceae_g_Pseudomonas_E_s_Pseudomonas_E_fulva:0.07149)IN_985_100.0:0.13398,((refDB_Pseudomonas_BTN1_MMP05967369_NZ_0MPBM01000012_1_17_020851_021939_pos_d_Bacteria_p_Proteobacteria_c_Gammaproteobacteria_o_Pseudomonadales_f_Pseudomonadaceae_g_Pseudomonas_E_s_Pseudomonas_E_sp002966775:0.08366,refDB_OceanDNA_b41259_144_05_05431_06519_pos_d_Bacteria_p_Proteobacteria_c_Gammaproteobacteria_o_Pseudomonadales_f_Pseudomonadaceae_g_Pseudomonas_E_s_Pseudomonas_E_brenneri_B:0.06130)IN_987_100.0:0.06874,(refDB_Pseudomonas_moraviensis_UCD_KL30_MMP06090297_NZ_0MQUK01000008_1_53_063419_064507_pos_d_Bacteria_p_Proteobacteria_c_Gammaproteobacteria_o_Pseudomonadales_f_Pseudomonadaceae_g_Pseudomonas_E_s_Pseudomonas_E_koreensis_C:0.08068,refDB_OceanDNA_b41304_06_166_191485_192573_pos_d_Bacteria_p_Proteobacteria_c_Gammaproteobacteria_o_Pseudomonadales_f_Pseudomonadaceae_g_Pseudomonas_E_s_Pseudomonas_E_sp001320045:0.13878)IN_988_90.0:0.03761)IN_986_90.0:0.04736)IN_984_92.0:0.07993)IN_983_100.0:0.16284)IN_982_100.0:0.11183,(((((refDB_Aeromonas_molluscorum_848_MMP02471397_NZ_0AQGQ01000001_1_14_012639_013724_pos_d_Bacteria_p_Proteobacteria_c_Gammaproteobacteria_o_Enterobacterales_f_Aeromonadaceae_g_Aeromonas_s_Aeromonas_molluscorum:0.12915,(refDB_Aeromonas_caviae_CHZ306_MMP05525171_NZ_MDSC01000023_1_117_127188_128273_pos_d_Bacteria_p_Proteobacteria_c_Gammaproteobacteria_o_Enterobacterales_f_Aeromonadaceae_g_Aeromonas_s_Aeromonas_caviae:0.08106,(refDB_OceanDNA_b34266_016_046_049560_050645_neg_d_Bacteria_p_Proteobacteria_c_Gammaproteobacteria_o_Enterobacterales_f_Aeromonadaceae_g_Aeromonas_s_Aeromonas_salmonicida:0.07093,(refDB_Aeromonas_jandaei_strain_IMET_J_MMP08457750_PRCV01000005_1_00MMP08457750_83_0094433_0095518_pos_d_Bacteria_p_Proteobacteria_c_Gammaproteobacteria_o_Enterobacterales_f_Aeromonadaceae_g_Aeromonas_s_Aeromonas_jandaei:0.08104,refDB_Aeromonas_allosaccharophila_CCM_4363_MMP05860754_MRZP01000023_1_065_071299_072456_pos_d_Bacteria_p_Proteobacteria_c_Gammaproteobacteria_o_Enterobacterales_f_Aeromonadaceae_g_Aeromonas_s_Aeromonas_allosaccharophila:0.07141)IN_996_100.0:0.03256)IN_995_100.0:0.02994)IN_994_100.0:0.06267)IN_993_100.0:0.24477,(refDB_Pseudomonadaceae_bacterium_NP_95_MMP07619816_PBRO01000057_1_0MMP07619816_39_035036_036130_neg_d_Bacteria_p_Proteobacteria_c_Gammaproteobacteria_o_Pseudomonadales_f_Pseudomonadaceae_g_Pseudomonas_E_s_Pseudomonas_E_marincola:0.09824,refDB_Pseudomonas_S9_MMP02470122_NZ_AFFX01000003_1_116_132104_133201_pos_d_Bacteria_p_Proteobacteria_c_Gammaproteobacteria_o_Pseudomonadales_f_Pseudomonadaceae_g_Pseudomonas_E_s_Pseudomonas_E_segetis:0.07863)IN_997_100.0:0.06976)IN_992_99.0:0.05276,((refDB_OceanDNA_b41233_101_007_007110_008204_pos_d_Bacteria_p_Proteobacteria_c_Gammaproteobacteria_o_Pseudomonadales_f_Pseudomonadaceae_g_Pseudomonas_E_s_:0.13220,(refDB_OceanDNA_b41231_12_017_016405_017496_pos_d_Bacteria_p_Proteobacteria_c_Gammaproteobacteria_o_Pseudomonadales_f_Pseudomonadaceae_g_Pseudomonas_E_s_:0.10423,(refDB_OceanDNA_b41232_126_003_002087_003178_pos_d_Bacteria_p_Proteobacteria_c_Gammaproteobacteria_o_Pseudomonadales_f_Pseudomonadaceae_g_Pseudomonas_E_s_:0.04058,refDB_OceanDNA_b41258_329_04_02779_03903_neg_d_Bacteria_p_Proteobacteria_c_Gammaproteobacteria_o_Pseudomonadales_f_Pseudomonadaceae_g_Pseudomonas_E_s_Pseudomonas_E_alcaliphila_B:0.14295)IN_1001_100.0:0.05935)IN_1000_76.0:0.05909)IN_999_99.0:0.03798,(refDB_OceanDNA_b41312_23_054_064707_065801_pos_d_Bacteria_p_Proteobacteria_c_Gammaproteobacteria_o_Pseudomonadales_f_Pseudomonadaceae_g_Pseudomonas_E_s_Pseudomonas_E_sp002354655:0.09648,((refDB_OceanDNA_b41214_079_13_15814_16908_pos_d_Bacteria_p_Proteobacteria_c_Gammaproteobacteria_o_Pseudomonadales_f_Pseudomonadaceae_g_Pseudomonas_E_s_:0.08164,refDB_Pseudomonas_taeanensis_MS_3_MMP02470138_NZ_0AWSQ01000001_1_375_0424582_0425676_neg_d_Bacteria_p_Proteobacteria_c_Gammaproteobacteria_o_Pseudomonadales_f_Pseudomonadaceae_g_Pseudomonas_E_s_Pseudomonas_E_taeanensis:0.08138)IN_1004_88.0:0.02513,(refDB_OceanDNA_b41234_0048_04_02168_03262_neg_d_Bacteria_p_Proteobacteria_c_Gammaproteobacteria_o_Pseudomonadales_f_Pseudomonadaceae_g_Pseudomonas_E_s_:0.12352,((refDB_OceanDNA_b41226_181_05_03568_04659_neg_d_Bacteria_p_Proteobacteria_c_Gammaproteobacteria_o_Pseudomonadales_f_Pseudomonadaceae_g_Pseudomonas_E_s_:0.16951,refDB_TARA_SAMEA4397859_METAG_DLFEIKNF_056_13_14564_15655_pos_d_Bacteria_p_Proteobacteria_c_Gammaproteobacteria_o_Pseudomonadales_f_Pseudomonadaceae_g_Pseudomonas_E_s_Pseudomonas_E_guineae:0.06121)IN_1007_100.0:0.04424,refDB_OceanDNA_b41227_003_03_02111_03202_neg_d_Bacteria_p_Proteobacteria_c_Gammaproteobacteria_o_Pseudomonadales_f_Pseudomonadaceae_g_Pseudomonas_E_s_:0.10569)IN_1006_99.0:0.05156)IN_1005_100.0:0.08828)IN_1003_81.0:0.00860)IN_1002_100.0:0.06420)IN_998_71.0:0.02246)IN_991_97.0:0.04150,((((((refDB_Pseudomonas_Choline_02u_1_MMP08125752_PJBC01000065_1_MMP08125752_324_352852_354033_neg_d_Bacteria_p_Proteobacteria_c_Gammaproteobacteria_o_Pseudomonadales_f_Pseudomonadaceae_g_Pseudomonas_E_s_Pseudomonas_E_sp002836515:0.17371,refDB_Pseudomonas_deceptionensis_LMG_25555_MMP04489800_FNUD01000002_1_0831_0983835_0984929_pos_d_Bacteria_p_Proteobacteria_c_Gammaproteobacteria_o_Pseudomonadales_f_Pseudomonadaceae_g_Pseudomonas_E_s_Pseudomonas_E_deceptionensis:0.08289)IN_1013_100.0:0.05106,refDB_TARA_SAMEA4397666_METAG_KIBCBFEH_061_018_016360_017454_neg_d_Bacteria_p_Proteobacteria_c_Gammaproteobacteria_o_Pseudomonadales_f_Pseudomonadaceae_g_Pseudomonas_E_s_Pseudomonas_E_brenneri_B:0.08474)IN_1012_100.0:0.07733,(refDB_Pseudomonas_plecoglossicida_MMP09691142_NZ_CP031146_1_MMP09691142_3087_3444352_3445557_neg_d_Bacteria_p_Proteobacteria_c_Gammaproteobacteria_o_Pseudomonadales_f_Pseudomonadaceae_g_Pseudomonas_E_s_Pseudomonas_E_plecoglossicida:0.10755,refDB_OceanDNA_b41304_04_204_235354_236448_neg_d_Bacteria_p_Proteobacteria_c_Gammaproteobacteria_o_Pseudomonadales_f_Pseudomonadaceae_g_Pseudomonas_E_s_Pseudomonas_E_sp001320045:0.06325)IN_1014_100.0:0.04672)IN_1011_100.0:0.03463,refDB_OceanDNA_b41299_0046_03_02270_03334_pos_d_Bacteria_p_Proteobacteria_c_Gammaproteobacteria_o_Pseudomonadales_f_Pseudomonadaceae_g_Pseudomonas_E_s_Pseudomonas_E_putida_L:0.08533)IN_1010_100.0:0.12792,((refDB_Pseudomonas_SP_133_MMP07619844_PAQP01000006_1_0MMP07619844_35_047337_048422_neg_d_Bacteria_p_Proteobacteria_c_Gammaproteobacteria_o_Pseudomonadales_f_Pseudomonadaceae_g_Pseudomonas_A_s_Pseudomonas_A_balearica:0.08726,(refDB_Pseudomonas_stutzeri_UBA1920_MMP06450783_DDFU01000053_1_038_040783_041868_neg_d_Bacteria_p_Proteobacteria_c_Gammaproteobacteria_o_Pseudomonadales_f_Pseudomonadaceae_g_Pseudomonas_A_s_Pseudomonas_A_sp002692525:0.04465,refDB_OceanDNA_b40969_226_01_00023_01093_neg_d_Bacteria_p_Proteobacteria_c_Gammaproteobacteria_o_Pseudomonadales_f_Pseudomonadaceae_g_Pseudomonas_A_s_Pseudomonas_A_sp003205815:0.11893)IN_1017_100.0:0.03684)IN_1016_57.0:0.02224,(refDB_Pseudomonas_zhaodongensis_strain_SST2_MMP09509804_QNTV01000004_1_MMP09509804_123_138194_139078_neg_d_Bacteria_p_Proteobacteria_c_Gammaproteobacteria_o_Pseudomonadales_f_Pseudomonadaceae_g_Pseudomonas_A_s_Pseudomonas_A_zhaodongensis:0.22020,refDB_OceanDNA_b41007_079_001_000001_001092_pos_d_Bacteria_p_Proteobacteria_c_Gammaproteobacteria_o_Pseudomonadales_f_Pseudomonadaceae_g_Pseudomonas_A_s_Pseudomonas_A_sp004010935:0.00000)IN_1018_100.0:0.12605)IN_1015_100.0:0.12921)IN_1009_51.0:0.01833,refDB_Pseudomonas_alcaligenes_OT_69_MMP02471815_NZ_0ATCP01000124_1_66_070282_071373_pos_d_Bacteria_p_Proteobacteria_c_Gammaproteobacteria_o_Pseudomonadales_f_Pseudomonadaceae_g_Pseudomonas_F_s_Pseudomonas_F_alcaligenes:0.14205)IN_1008_49.0:0.01918)IN_990_80.0:0.04578,(refDB_Pseudomonas_313_MMP02470875_NZ_ANBZ01000061_1_228_249732_250820_neg_d_Bacteria_p_Proteobacteria_c_Gammaproteobacteria_o_Pseudomonadales_f_Pseudomonadaceae_g_Pseudomonas_B_s_Pseudomonas_B_oryzihabitans_B:0.19096,refDB_OceanDNA_b41011_014_26_29122_30216_pos_d_Bacteria_p_Proteobacteria_c_Gammaproteobacteria_o_Pseudomonadales_f_Pseudomonadaceae_g_Pseudomonas_B_s_Pseudomonas_B_luteola:0.07976)IN_1019_100.0:0.09609)IN_989_76.0:0.04472)IN_981_100.0:0.10935,refDB_Pseudomonas_aeruginosa_strain_J9UH1F_MMP07424063_NSTS01000007_1_0MMP07424063_281_0288023_0289120_neg_d_Bacteria_p_Proteobacteria_c_Gammaproteobacteria_o_Pseudomonadales_f_Pseudomonadaceae_g_Pseudomonas_s_Pseudomonas_aeruginosa:0.28256)IN_980_100.0:0.12194)IN_978_98.0:0.05518)IN_937_99.0:0.05204)IN_934_88.0:0.05487)IN_871_95.0:0.06706,((refDB_OceanDNA_b41154_346_02_01008_02105_pos_d_Bacteria_p_Proteobacteria_c_Gammaproteobacteria_o_Pseudomonadales_f_Pseudomonadaceae_g_Pseudomonas_D_s_Pseudomonas_D_pachastrellae:0.08076,(refDB_OceanDNA_b41016_002_52_54510_55607_pos_d_Bacteria_p_Proteobacteria_c_Gammaproteobacteria_o_Pseudomonadales_f_Pseudomonadaceae_g_Pseudomonas_D_s_:0.04968,((refDB_OceanDNA_b41063_008_12_12041_13138_neg_d_Bacteria_p_Proteobacteria_c_Gammaproteobacteria_o_Pseudomonadales_f_Pseudomonadaceae_g_Pseudomonas_D_s_:0.16960,refDB_TARA_SAMEA4396489_METAG_KKNAIKKE_078_015_012443_013555_neg_d_Bacteria_p_Proteobacteria_c_Gammaproteobacteria_o_Pseudomonadales_f_Pseudomonadaceae_g_Pseudomonas_D_s_Pseudomonas_D_pelagia:0.06419)IN_1024_100.0:0.05316,refDB_OceanDNA_b41023_225_04_03037_04134_pos_d_Bacteria_p_Proteobacteria_c_Gammaproteobacteria_o_Pseudomonadales_f_Pseudomonadaceae_g_Pseudomonas_D_s_:0.12515)IN_1023_100.0:0.06831)IN_1022_80.0:0.01668)IN_1021_100.0:0.25166,((((refDB_Marinobacterium_lutimaris_strain_DSM_22012_MMP05444390_FNVQ01000002_1_0MMP05444390_179_0257197_0258294_pos_d_Bacteria_p_Proteobacteria_c_Gammaproteobacteria_o_Pseudomonadales_f_Nitrincolaceae_g_Marinobacterium_s_Marinobacterium_lutimaris:0.22698,refDB_Marinobacterium_litorale_IMCC1877_MMP02440877_NZ_AUAZ01000003_1_187_197994_199091_neg_d_Bacteria_p_Proteobacteria_c_Gammaproteobacteria_o_Pseudomonadales_f_Nitrincolaceae_g_Marinobacterium_s_Marinobacterium_litorale:0.15480)IN_1028_99.0:0.04559,refDB_Marinobacterium_AK27_MMP02745957_NZ_JMQN01000040_1_179_189284_190381_pos_d_Bacteria_p_Proteobacteria_c_Gammaproteobacteria_o_Pseudomonadales_f_Nitrincolaceae_g_Marinobacterium_s_Marinobacterium_sp000705555:0.11542)IN_1027_100.0:0.21521,(((refDB_Pseudomonas_taeanensis_MS_3_MMP02470138_NZ_0AWSQ01000001_1_376_0425948_0427042_neg_d_Bacteria_p_Proteobacteria_c_Gammaproteobacteria_o_Pseudomonadales_f_Pseudomonadaceae_g_Pseudomonas_E_s_Pseudomonas_E_taeanensis:0.07712,refDB_Pseudomonadaceae_bacterium_NP_95_MMP07619816_PBRO01000057_1_0MMP07619816_40_036398_037492_neg_d_Bacteria_p_Proteobacteria_c_Gammaproteobacteria_o_Pseudomonadales_f_Pseudomonadaceae_g_Pseudomonas_E_s_Pseudomonas_E_marincola:0.07954)IN_1031_100.0:0.04714,refDB_OceanDNA_b41214_079_12_14453_15547_pos_d_Bacteria_p_Proteobacteria_c_Gammaproteobacteria_o_Pseudomonadales_f_Pseudomonadaceae_g_Pseudomonas_E_s_:0.06255)IN_1030_98.0:0.02186,refDB_OceanDNA_b41234_0048_05_03500_04594_neg_d_Bacteria_p_Proteobacteria_c_Gammaproteobacteria_o_Pseudomonadales_f_Pseudomonadaceae_g_Pseudomonas_E_s_:0.07295)IN_1029_100.0:0.09951)IN_1026_100.0:0.04960,(((refDB_OceanDNA_b35288_21_005_003857_004981_neg_d_Bacteria_p_Proteobacteria_c_Gammaproteobacteria_o_Enterobacterales_f_Vibrionaceae_g_Vibrio_s_:0.35027,(refDB_Aeromonas_jandaei_strain_IMET_J_MMP08457750_PRCV01000005_1_00MMP08457750_82_0093215_0094312_pos_d_Bacteria_p_Proteobacteria_c_Gammaproteobacteria_o_Enterobacterales_f_Aeromonadaceae_g_Aeromonas_s_Aeromonas_jandaei:0.06208,refDB_Aeromonas_hydrophila_KOR1_MMP04038585_NZ_00KQ464176_1_656_0703046_0704143_neg_d_Bacteria_p_Proteobacteria_c_Gammaproteobacteria_o_Enterobacterales_f_Aeromonadaceae_g_Aeromonas_s_Aeromonas_dhakensis:0.10487)IN_1035_100.0:0.09303)IN_1034_99.0:0.08831,((refDB_Pseudomonas_cuatrocienegasensis_CIP_109853_MMP05216600_FOFP01000019_1_051_059910_061007_neg_d_Bacteria_p_Proteobacteria_c_Gammaproteobacteria_o_Pseudomonadales_f_Pseudomonadaceae_g_Pseudomonas_E_s_Pseudomonas_E_cuatrocienegasensis:0.04946,refDB_OceanDNA_b41228_053_07_05201_06298_neg_d_Bacteria_p_Proteobacteria_c_Gammaproteobacteria_o_Pseudomonadales_f_Pseudomonadaceae_g_Pseudomonas_E_s_Pseudomonas_E_sp004920405:0.11482)IN_1037_100.0:0.06566,(refDB_OceanDNA_b41241_23_065_068021_069118_neg_d_Bacteria_p_Proteobacteria_c_Gammaproteobacteria_o_Pseudomonadales_f_Pseudomonadaceae_g_Pseudomonas_E_s_Pseudomonas_E_alcaliphila_B:0.07593,(refDB_OceanDNA_b40977_156_009_008531_009628_pos_d_Bacteria_p_Proteobacteria_c_Gammaproteobacteria_o_Pseudomonadales_f_Pseudomonadaceae_g_Pseudomonas_A_s_Pseudomonas_A_stutzeri:0.09111,refDB_OceanDNA_b40995_030_12_11025_12245_neg_d_Bacteria_p_Proteobacteria_c_Gammaproteobacteria_o_Pseudomonadales_f_Pseudomonadaceae_g_Pseudomonas_A_s_Pseudomonas_A_stutzeri_AB:0.08331)IN_1039_100.0:0.04952)IN_1038_90.0:0.03514)IN_1036_90.0:0.04086)IN_1033_99.0:0.04703,((refDB_OceanDNA_b41011_014_24_27598_28695_pos_d_Bacteria_p_Proteobacteria_c_Gammaproteobacteria_o_Pseudomonadales_f_Pseudomonadaceae_g_Pseudomonas_B_s_Pseudomonas_B_luteola:0.07579,refDB_Pseudomonas_313_MMP02470875_NZ_ANBZ01000061_1_229_250940_252037_neg_d_Bacteria_p_Proteobacteria_c_Gammaproteobacteria_o_Pseudomonadales_f_Pseudomonadaceae_g_Pseudomonas_B_s_Pseudomonas_B_oryzihabitans_B:0.12901)IN_1041_100.0:0.14070,(refDB_OceanDNA_b40948_0102_03_2424_3527_pos_d_Bacteria_p_Proteobacteria_c_Gammaproteobacteria_o_Pseudomonadales_f_Pseudomonadaceae_g_Pseudomonas_s_Pseudomonas_aeruginosa:0.11167,((refDB_Pseudomonas_alcaligenes_OT_69_MMP02471815_NZ_0ATCP01000124_1_64_067954_069054_pos_d_Bacteria_p_Proteobacteria_c_Gammaproteobacteria_o_Pseudomonadales_f_Pseudomonadaceae_g_Pseudomonas_F_s_Pseudomonas_F_alcaligenes:0.10204,refDB_OceanDNA_b41267_07_018_020973_022073_pos_d_Bacteria_p_Proteobacteria_c_Gammaproteobacteria_o_Pseudomonadales_f_Pseudomonadaceae_g_Pseudomonas_E_s_Pseudomonas_E_fulva_B:0.14375)IN_1044_99.0:0.03595,(refDB_Pseudomonas_mandelii_6A1_MMP06679994_NMOJ01000245_1_0MMP06679994_71_062979_064076_neg_d_Bacteria_p_Proteobacteria_c_Gammaproteobacteria_o_Pseudomonadales_f_Pseudomonadaceae_g_Pseudomonas_E_s_Pseudomonas_E_mandelii_B:0.27497,(refDB_Pseudomonas_prosekii_strain_P2673_MMP08794446_QFAW01000074_1_00MMP08794446_4_002711_003823_neg_d_Bacteria_p_Proteobacteria_c_Gammaproteobacteria_o_Pseudomonadales_f_Pseudomonadaceae_g_Pseudomonas_E_s_Pseudomonas_E_prosekii:0.06550,((((((refDB_Pseudomonas_plecoglossicida_MMP09691142_NZ_CP031146_1_MMP09691142_3088_3445607_3446704_neg_d_Bacteria_p_Proteobacteria_c_Gammaproteobacteria_o_Pseudomonadales_f_Pseudomonadaceae_g_Pseudomonas_E_s_Pseudomonas_E_plecoglossicida:0.09793,refDB_OceanDNA_b41273_100_05_04393_05490_neg_d_Bacteria_p_Proteobacteria_c_Gammaproteobacteria_o_Pseudomonadales_f_Pseudomonadaceae_g_Pseudomonas_E_s_Pseudomonas_E_monteilii:0.08183)IN_1052_100.0:0.07169,refDB_OceanDNA_b41301_234_05_04458_05552_neg_d_Bacteria_p_Proteobacteria_c_Gammaproteobacteria_o_Pseudomonadales_f_Pseudomonadaceae_g_Pseudomonas_E_s_Pseudomonas_E_putida_L:0.07801)IN_1051_93.0:0.02457,refDB_Pseudomonas_moraviensis_UCD_KL30_MMP06090297_NZ_MQUK01000001_1_476_531872_532984_pos_d_Bacteria_p_Proteobacteria_c_Gammaproteobacteria_o_Pseudomonadales_f_Pseudomonadaceae_g_Pseudomonas_E_s_Pseudomonas_E_koreensis_C:0.07488)IN_1050_100.0:0.06009,refDB_Pseudomonas_TAA207_MMP04166964_NZ_0LLWJ01000072_1_56_062088_063200_neg_d_Bacteria_p_Proteobacteria_c_Gammaproteobacteria_o_Pseudomonadales_f_Pseudomonadaceae_g_Pseudomonas_E_s_Pseudomonas_E_weihenstephanensis:0.09651)IN_1049_100.0:0.06179,refDB_OceanDNA_b41259_153_04_02590_03702_neg_d_Bacteria_p_Proteobacteria_c_Gammaproteobacteria_o_Pseudomonadales_f_Pseudomonadaceae_g_Pseudomonas_E_s_Pseudomonas_E_brenneri_B:0.04697)IN_1048_100.0:0.06370,refDB_OceanDNA_b41316_0405_02_01132_02241_pos_d_Bacteria_p_Proteobacteria_c_Gammaproteobacteria_o_Pseudomonadales_f_Pseudomonadaceae_g_Pseudomonas_E_s_Pseudomonas_E_veronii:0.10433)IN_1047_100.0:0.06510)IN_1046_100.0:0.07066)IN_1045_100.0:0.11244)IN_1043_100.0:0.07792)IN_1042_87.0:0.03297)IN_1040_100.0:0.08026)IN_1032_100.0:0.13479)IN_1025_100.0:0.13162)IN_1020_75.0:0.03716)IN_870_93.0:0.06019,((refDB_Simiduia_agarivorans_strain_GTF_13_MMP09873689_QWEZ01000002_1_0MMP09873689_468_0522949_0524055_pos_d_Bacteria_p_Proteobacteria_c_Gammaproteobacteria_o_Pseudomonadales_f_Zooshikellaceae:0.30609,(refDB_Endozoicomonas_elysicola_MKT110_MMP02440436_NZ_KB892870_1_351_442567_443697_pos_d_Bacteria_p_Proteobacteria_c_Gammaproteobacteria_o_Pseudomonadales_f_Endozoicomonadaceae_g_Endozoicomonas_s_Endozoicomonas_elysicola:0.27625,(refDB_Endozoicomonas_montiporae_LMG_24815_MMP02851611_NZ_0JOKG01000003_1_517_0613258_0614355_neg_d_Bacteria_p_Proteobacteria_c_Gammaproteobacteria_o_Pseudomonadales_f_Endozoicomonadaceae_g_Endozoicomonas_s_Endozoicomonas_montiporae:0.27708,((refDB_Endozoicomonas_ascidiicola_AVMART05_MMP03956932_NZ_0LUTV01000006_1_84_0112023_0113129_pos_d_Bacteria_p_Proteobacteria_c_Gammaproteobacteria_o_Pseudomonadales_f_Endozoicomonadaceae_g_Endozoicomonas_s_Endozoicomonas_ascidiicola:0.17375,refDB_Endozoicomonas_atrinae_WP70_MMP03978955_LUKQ01000488_1_010_010392_011498_pos_d_Bacteria_p_Proteobacteria_c_Gammaproteobacteria_o_Pseudomonadales_f_Endozoicomonadaceae_g_Endozoicomonas_s_Endozoicomonas_atrinae:0.06915)IN_1058_100.0:0.04038,refDB_Endozoicomonas_elysicola_MKT110_MMP02440436_NZ_KB892899_1_183_198824_199927_pos_d_Bacteria_p_Proteobacteria_c_Gammaproteobacteria_o_Pseudomonadales_f_Endozoicomonadaceae_g_Endozoicomonas_s_Endozoicomonas_elysicola:0.12411)IN_1057_100.0:0.06596)IN_1056_100.0:0.06710)IN_1055_100.0:0.18466)IN_1054_62.0:0.06909,(refDB_Gallaecimonas_pentaromativorans_YA_1_MMP03797428_NZ_LFWC01000008_1_136_150787_151875_pos_d_Bacteria_p_Proteobacteria_c_Gammaproteobacteria_o_Enterobacterales_f_Gallaecimonadaceae_g_Gallaecimonas_s_Gallaecimonas_pentaromativorans:0.08522,refDB_Gallaecimonas_xiamenensis_3_C_1_MMP02471169_NZ_AMRI01000003_1_201_210217_211305_pos_d_Bacteria_p_Proteobacteria_c_Gammaproteobacteria_o_Enterobacterales_f_Gallaecimonadaceae_g_Gallaecimonas_s_Gallaecimonas_xiamenensis:0.08070)IN_1059_100.0:0.39108)IN_1053_87.0:0.08204)IN_869_57.0:0.04358,(((refDB_Endozoicomonas_atrinae_WP70_MMP03978955_LUKQ01000208_1_019_018274_019374_neg_d_Bacteria_p_Proteobacteria_c_Gammaproteobacteria_o_Pseudomonadales_f_Endozoicomonadaceae_g_Endozoicomonas_s_Endozoicomonas_atrinae:0.20774,refDB_Endozoicomonas_ascidiicola_AVMART05_MMP03956932_NZ_LUTV01000002_1_583_0715626_0716714_pos_d_Bacteria_p_Proteobacteria_c_Gammaproteobacteria_o_Pseudomonadales_f_Endozoicomonadaceae_g_Endozoicomonas_s_Endozoicomonas_ascidiicola:0.21866)IN_1062_100.0:0.56456,refDB_Proteobacteria_bacterium_228_MMP08493823_PRLP01000034_1_MMP08493823_110_112365_113462_neg_d_Bacteria_p_Proteobacteria_c_Gammaproteobacteria_o_Pseudomonadales_f_Nitrincolaceae_g_Balneatrix_s_Balneatrix_sp003194385:0.39339)IN_1061_80.0:0.08973,(refDB_Beggiatoa_sp_strain_SZUA_411_MMP09287959_QKBZ01000290_1_05_04325_05431_pos_d_Bacteria_p_Proteobacteria_c_Gammaproteobacteria_o_Beggiatoales_f_Beggiatoaceae_g_SZUA_411_s_SZUA_411_sp003245895:0.67688,((refDB_OceanDNA_b35150_019_039_044411_045520_neg_d_Bacteria_p_Proteobacteria_c_Gammaproteobacteria_o_Enterobacterales_f_Enterobacteriaceae_g_Erwinia_s_:0.10560,(refDB_OceanDNA_b35154_22_031_025390_026499_pos_d_Bacteria_p_Proteobacteria_c_Gammaproteobacteria_o_Enterobacterales_f_Enterobacteriaceae_g_Pantoea_s_Pantoea_dispersa:0.07090,refDB_OceanDNA_b35157_31_037_042336_043445_pos_d_Bacteria_p_Proteobacteria_c_Gammaproteobacteria_o_Enterobacterales_f_Enterobacteriaceae_g_Pantoea_s_Pantoea_sp000295955:0.07135)IN_1066_100.0:0.07886)IN_1065_100.0:0.09191,((refDB_Serratia_marcescens_K27_MMP07980362_PESM01000170_1_0MMP07980362_39_037847_038956_pos_d_Bacteria_p_Proteobacteria_c_Gammaproteobacteria_o_Enterobacterales_f_Enterobacteriaceae_g_Serratia_s_Serratia_nematodiphila:0.17617,(refDB_Hafnia_alvei_UBA1836_MMP06453456_DDJA01000080_1_012_009638_010744_pos_d_Bacteria_p_Proteobacteria_c_Gammaproteobacteria_o_Enterobacterales_f_Enterobacteriaceae_g_Hafnia_s_Hafnia_paralvei:0.13141,refDB_Yersinia_ruckeri_ATCC_29473_MMP00005359_NZ_ACCC01000001_1_148_161936_163045_pos_d_Bacteria_p_Proteobacteria_c_Gammaproteobacteria_o_Enterobacterales_f_Enterobacteriaceae_g_Yersinia_s_Yersinia_ruckeri:0.09520)IN_1069_100.0:0.02720)IN_1068_100.0:0.03930,(refDB_Mangrovibacter_MFB070_MMP02719562_NZ_0JJMI01000022_1_51_047738_048850_pos_d_Bacteria_p_Proteobacteria_c_Gammaproteobacteria_o_Enterobacterales_f_Enterobacteriaceae_g_Mangrovibacter_s_Mangrovibacter_plantisponsor:0.06528,(refDB_Salmonella_enterica_subsp_enterica_CFSAN001075_MMP01816341_NZ_APAO01000031_1_102_092861_093976_pos_d_Bacteria_p_Proteobacteria_c_Gammaproteobacteria_o_Enterobacterales_f_Enterobacteriaceae_g_Salmonella_s_Salmonella_enterica:0.06206,refDB_OceanDNA_b35149_0760_02_00798_01919_neg_d_Bacteria_p_Proteobacteria_c_Gammaproteobacteria_o_Enterobacterales_f_Enterobacteriaceae_g_Enterobacter_s_Enterobacter_himalayensis:0.08432)IN_1071_100.0:0.05663)IN_1070_100.0:0.03415)IN_1067_100.0:0.07824)IN_1064_100.0:0.29741)IN_1063_67.0:0.05087)IN_1060_94.0:0.06701)IN_868_55.0:0.03256,((((refDB_TARA_SAMEA2622823_METAG_EEHCHCGL_01_83_90962_92149_neg_d_Bacteria_p_Proteobacteria_c_Gammaproteobacteria_o_UBA11654_f_UBA11654_g__s_:0.09656,refDB_MALA_SAMN05422166_METAG_CADKBHAA_071_04_04452_05657_neg_d_Bacteria_p_Proteobacteria_c_Gammaproteobacteria_o_UBA11654_f_UBA11654_g__s_:0.06754)IN_1075_100.0:0.23664,(refDB_OceanDNA_b43908_005_05_04239_05384_pos_d_Bacteria_p_Proteobacteria_c_Gammaproteobacteria_o_UBA11654_f_UBA11654_g__s_:0.30974,((refDB_BGEO_SAMN07136580_METAG_PLAJDBMI_141_02_00221_01327_neg_d_Bacteria_p_Proteobacteria_c_Gammaproteobacteria_o_UBA11654_f_UBA11654_g__s_:0.12069,refDB_TARA_SAMEA2623155_METAG_IAJHPDJE_34_003_001780_002886_neg_d_Bacteria_p_Proteobacteria_c_Gammaproteobacteria_o_UBA11654_f_UBA11654_g__s_:0.05578)IN_1078_100.0:0.22776,((refDB_BGEO_SAMN07136937_METAG_AABLHLFA_159_01_00003_00803_pos_d_Bacteria_p_Proteobacteria_c_Gammaproteobacteria_o_UBA11654_f_UBA11654_g_UBA11654_s_:0.05221,(refDB_OceanDNA_b44007_019_02_00335_01471_neg_d_Bacteria_p_Proteobacteria_c_Gammaproteobacteria_o_UBA11654_f_UBA11654_g_UBA11654_s_:0.05301,refDB_TARA_SAMEA2620081_METAG_EPCJFDPF_090_01_00002_01141_pos_d_Bacteria_p_Proteobacteria_c_Gammaproteobacteria_o_UBA11654_f_UBA11654_g_UBA11654_s_UBA11654_sp001629325:0.07525)IN_1081_100.0:0.06410)IN_1080_100.0:0.27534,((refDB_OceanDNA_b43997_012_03_02110_03255_pos_d_Bacteria_p_Proteobacteria_c_Gammaproteobacteria_o_UBA11654_f_UBA11654_g_UBA11654_s_:0.06712,refDB_BGEO_SAMN07136765_METAG_NAHHNOOP_083_04_02852_03997_pos_d_Bacteria_p_Proteobacteria_c_Gammaproteobacteria_o_UBA11654_f_UBA11654_g__s_:0.08184)IN_1083_100.0:0.10643,(refDB_OceanDNA_b43950_005_010_011751_012845_neg_d_Bacteria_p_Proteobacteria_c_Gammaproteobacteria_o_UBA11654_f_UBA11654_g__s_:0.09619,refDB_OceanDNA_b43919_145_02_00314_01459_neg_d_Bacteria_p_Proteobacteria_c_Gammaproteobacteria_o_UBA11654_f_UBA11654_g__s_:0.09282)IN_1084_100.0:0.09116)IN_1082_100.0:0.04895)IN_1079_100.0:0.11792)IN_1077_100.0:0.08248)IN_1076_100.0:0.15244)IN_1074_100.0:0.54451,((((refDB_Marinomonas_gallaica_CECT_5115_MMP4029000_NZ_FLRA01000003_1_294_310624_311721_neg_d_Bacteria_p_Proteobacteria_c_Gammaproteobacteria_o_Pseudomonadales_f_Marinomonadaceae_g_Marinomonas_s_Marinomonas_gallaica:0.11239,(refDB_OceanDNA_b38509_046_06_06797_07894_pos_d_Bacteria_p_Proteobacteria_c_Gammaproteobacteria_o_Pseudomonadales_f_Marinomonadaceae_g_Marinomonas_s_Marinomonas_communis:0.09296,(refDB_Marinomonas_fungiae_JCM_18476_MMP03840741_NZ_LIQF01000009_1_122_136258_137355_neg_d_Bacteria_p_Proteobacteria_c_Gammaproteobacteria_o_Pseudomonadales_f_Marinomonadaceae_g_Marinomonas_s_Marinomonas_fungiae:0.09054,refDB_Marinomonas_aquimarina_11SM4_MMP04506841_NZ_0LTAV01000004_1_18_020306_021403_neg_d_Bacteria_p_Proteobacteria_c_Gammaproteobacteria_o_Pseudomonadales_f_Marinomonadaceae_g_Marinomonas_s_Marinomonas_aquimarina:0.06722)IN_1090_100.0:0.02831)IN_1089_100.0:0.05008)IN_1088_100.0:0.43714,(refDB_OceanDNA_b41400_018_24_30195_31301_pos_d_Bacteria_p_Proteobacteria_c_Gammaproteobacteria_o_Pseudomonadales_f_Saccharospirillaceae_g_Reinekea_s_:0.48006,(((refDB_Zobellella_sp_102_Py4_MMP08954523_NZ_0QCZE01000001_1_MMP08954523_560_0635425_0636540_pos_d_Bacteria_p_Proteobacteria_c_Gammaproteobacteria_o_Enterobacterales_f_Aeromonadaceae_g_Zobellella_A_s_Zobellella_A_maritima:0.16683,refDB_Oceanimonas_sp_102_Na3_MMP08848607_NZ_0QAGM01000011_1_MMP08848607_26_029318_030424_neg_d_Bacteria_p_Proteobacteria_c_Gammaproteobacteria_o_Enterobacterales_f_Aeromonadaceae_g_Oceanimonas_s_Oceanimonas_sp003049725:0.13883)IN_1094_78.0:0.03220,(refDB_Zobellella_taiwanensis_strain_JCM_13381_MMP08707949_PXYH01000001_1_MMP08707949_203_238250_239362_neg_d_Bacteria_p_Proteobacteria_c_Gammaproteobacteria_o_Enterobacterales_f_Aeromonadaceae_g_Zobellella_B_s_Zobellella_B_taiwanensis:0.05943,refDB_Zobellella_denitrificans_MMP04027252_CP012621_1_MMP04027252_2218_2425003_2426115_neg_d_Bacteria_p_Proteobacteria_c_Gammaproteobacteria_o_Enterobacterales_f_Aeromonadaceae_g_Zobellella_s_Zobellella_denitrificans:0.08883)IN_1095_100.0:0.05883)IN_1093_78.0:0.05392,refDB_Oceanisphaera_psychrotolerans_LAM_WHM_ZC_MMP05573647_NZ_0MDKE01000007_1_51_050626_051738_pos_d_Bacteria_p_Proteobacteria_c_Gammaproteobacteria_o_Enterobacterales_f_Aeromonadaceae_g_Oceanisphaera_s_Oceanisphaera_psychrotolerans:0.07448)IN_1092_100.0:0.21168)IN_1091_100.0:0.09064)IN_1087_99.0:0.09237,((refDB_Ferrimonas_balearica_MMP00115627_CP002209_1_1141_1259388_1260482_pos_d_Bacteria_p_Proteobacteria_c_Gammaproteobacteria_o_Enterobacterales_f_Shewanellaceae_g_Ferrimonas_s_Ferrimonas_balearica:0.15662,refDB_Ferrimonas_marina_A4D_4_MMP02745129_NZ_0FQXG01000012_1_61_066339_067439_neg_d_Bacteria_p_Proteobacteria_c_Gammaproteobacteria_o_Enterobacterales_f_Shewanellaceae_g_Ferrimonas_s_Ferrimonas_marina:0.17628)IN_1097_100.0:0.23341,((refDB_Aliagarivorans_taiwanensis_AAT1_MMP02440618_NZ_AUBZ01000002_1_166_177627_178739_neg_d_Bacteria_p_Proteobacteria_c_Gammaproteobacteria_o_Enterobacterales_f_Psychromonadaceae_A_g_Aliagarivorans_s_Aliagarivorans_taiwanensis:0.17956,refDB_Agarivorans_gilvus_MMP04215004_NZ_CP013021_1_2921_3072865_3073974_neg_d_Bacteria_p_Proteobacteria_c_Gammaproteobacteria_o_Enterobacterales_f_Psychromonadaceae_A_g_Agarivorans_s_Agarivorans_gilvus:0.16642)IN_1099_100.0:0.13310,(refDB_Vibrio_xiamenensis_CGMCC_1_10228_MMP04488136_FNDD01000002_1_263_296377_297483_pos_d_Bacteria_p_Proteobacteria_c_Gammaproteobacteria_o_Enterobacterales_f_Vibrionaceae_g_Vibrio_s_Vibrio_xiamenensis:0.28066,(((refDB_Vibrio_brasiliensis_LMG_20546_MMP02952918_AEVS01000081_1_124_140351_141460_pos_d_Bacteria_p_Proteobacteria_c_Gammaproteobacteria_o_Enterobacterales_f_Vibrionaceae_g_Vibrio_s_Vibrio_brasiliensis:0.15572,refDB_Vibrio_natriegens_111_MMP00046757_NZ_BCUC01000003_1_649_0710613_0711722_neg_d_Bacteria_p_Proteobacteria_c_Gammaproteobacteria_o_Enterobacterales_f_Vibrionaceae_g_Vibrio_s_Vibrio_natriegens:0.06916)IN_1103_100.0:0.02395,refDB_Vibrio_proteolyticus_NBRC_13287_MMP00041816_NZ_0BATJ01000005_1_61_067751_068860_neg_d_Bacteria_p_Proteobacteria_c_Gammaproteobacteria_o_Enterobacterales_f_Vibrionaceae_g_Vibrio_s_Vibrio_proteolyticus:0.14433)IN_1102_100.0:0.03758,refDB_Vibrio_thalassae_CECT8203_MMP2343672_OANU01000018_1_0MMP2343672_32_031428_032537_neg_d_Bacteria_p_Proteobacteria_c_Gammaproteobacteria_o_Enterobacterales_f_Vibrionaceae_g_Vibrio_s_Vibrio_thalassae:0.02836)IN_1101_100.0:0.08698)IN_1100_100.0:0.11116)IN_1098_100.0:0.11480)IN_1096_100.0:0.08419)IN_1086_88.0:0.02909,refDB_OceanDNA_b45216_150_010_010209_011312_neg_d_Bacteria_p_SAR324_c_SAR324_o_XYD2_FULL_50_16_f_XYD2_FULL_50_16_g__s_:0.45933)IN_1085_94.0:0.04503)IN_1073_96.0:0.04801,refDB_OceanDNA_b34262_110_003_002512_003657_pos_d_Bacteria_p_Proteobacteria_c_Gammaproteobacteria_o_Enterobacterales_f_DSM_103792_g_Permianibacter_s_:0.46288)IN_1072_80.0:0.03568)IN_867_41.0:0.02744,((refDB_Simiduia_agarivorans_strain_GTF_13_MMP09873689_QWEZ01000002_1_0MMP09873689_698_0756742_0757839_pos_d_Bacteria_p_Proteobacteria_c_Gammaproteobacteria_o_Pseudomonadales_f_Zooshikellaceae:0.55934,(((refDB_Pseudoxanthomonas_suwonensis_J47_MMP02597204_NZ_0AZUZ01000029_1_37_040862_041971_pos_d_Bacteria_p_Proteobacteria_c_Gammaproteobacteria_o_Xanthomonadales_f_Xanthomonadaceae_g_Pseudoxanthomonas_s_Pseudoxanthomonas_suwonensis_C:0.30274,(refDB_Pseudoxanthomonas_suwonensis_J47_MMP02597204_NZ_0AZUZ01000029_1_36_039544_040662_pos_d_Bacteria_p_Proteobacteria_c_Gammaproteobacteria_o_Xanthomonadales_f_Xanthomonadaceae_g_Pseudoxanthomonas_s_Pseudoxanthomonas_suwonensis_C:0.15932,(refDB_Stenotrophomonas_Bg11_02_MMP08125746_PJAY01000060_1_MMP08125746_168_205446_206561_pos_d_Bacteria_p_Proteobacteria_c_Gammaproteobacteria_o_Xanthomonadales_f_Xanthomonadaceae_g_Stenotrophomonas_s_Stenotrophomonas_sp002836635:0.10476,refDB_Stenotrophomonas_maltophilia_PML168_MMP2272452_NZ_000000000000CAJH01000059_1_14_012861_013967_neg_d_Bacteria_p_Proteobacteria_c_Gammaproteobacteria_o_Xanthomonadales_f_Xanthomonadaceae_g_Stenotrophomonas_s_Stenotrophomonas_bentonitica:0.11893)IN_1110_100.0:0.10104)IN_1109_100.0:0.21847)IN_1108_100.0:0.24121,(refDB_OceanDNA_b33240_015_17_13874_14989_pos_d_Bacteria_p_Proteobacteria_c_Gammaproteobacteria_o_SZUA_146_f_SZUA_146_g__s_:0.05408,refDB_OceanDNA_b33243_285_02_00421_01536_neg_d_Bacteria_p_Proteobacteria_c_Gammaproteobacteria_o_Steroidobacterales_f__g__s_:0.09243)IN_1111_100.0:0.49329)IN_1107_100.0:0.06445,((refDB_OceanDNA_b44687_092_05_04457_05599_pos_d_Bacteria_p_Proteobacteria_c_Gammaproteobacteria_o_Xanthomonadales_f_Xanthomonadaceae_g_Arenimonas_s_:0.09788,refDB_OceanDNA_b44684_02_072_082936_084120_neg_d_Bacteria_p_Proteobacteria_c_Gammaproteobacteria_o_Xanthomonadales_f_Xanthomonadaceae_g_Arenimonas_s_:0.13882)IN_1113_100.0:0.25258,(refDB_OceanDNA_b44636_14_079_094645_095781_pos_d_Bacteria_p_Proteobacteria_c_Gammaproteobacteria_o_Xanthomonadales_f_Xanthomonadaceae_g__s_:0.12673,refDB_OceanDNA_b44660_0902_01_0138_1277_neg_d_Bacteria_p_Proteobacteria_c_Gammaproteobacteria_o_Xanthomonadales_f_Xanthomonadaceae_g__s_:0.10550)IN_1114_100.0:0.18311)IN_1112_100.0:0.09132)IN_1106_100.0:0.12451)IN_1105_93.0:0.05120,((refDB_Motiliproteus_coralliicola_MCCC_1K03462_MMP09709391_NZ_0QQOH01000004_1_MMP09709391_467_0507157_0508266_neg_d_Bacteria_p_Proteobacteria_c_Gammaproteobacteria_o_Pseudomonadales_f_Nitrincolaceae_g_Motiliproteus:0.49845,(((((refDB_OceanDNA_b41322_0822_1_0298_1419_neg_d_Bacteria_p_Proteobacteria_c_Gammaproteobacteria_o_Pseudomonadales_f_Saccharospirillaceae_A_g_Bermanella_s_:0.47204,(refDB_OceanDNA_b41321_507_01_00001_00936_neg_d_Bacteria_p_Proteobacteria_c_Gammaproteobacteria_o_Pseudomonadales_f_Saccharospirillaceae_A_g_Bermanella_s_:0.15426,refDB_OceanDNA_b41319_083_02_01801_02919_pos_d_Bacteria_p_Proteobacteria_c_Gammaproteobacteria_o_Pseudomonadales_f_Saccharospirillaceae_A_g_Bermanella_s_:0.22756)IN_1122_100.0:0.14091)IN_1121_76.0:0.03579,refDB_OceanDNA_b41322_0548_1_0469_1584_pos_d_Bacteria_p_Proteobacteria_c_Gammaproteobacteria_o_Pseudomonadales_f_Saccharospirillaceae_A_g_Bermanella_s_:0.25847)IN_1120_99.0:0.09348,(refDB_OceanDNA_b41435_019_015_015496_016614_pos_d_Bacteria_p_Proteobacteria_c_Gammaproteobacteria_o_Pseudomonadales_f_Saccharospirillaceae_A_g_UBA2009_s_UBA2009_sp002706025:0.11361,refDB_OceanDNA_b41430_045_10_09653_10771_neg_d_Bacteria_p_Proteobacteria_c_Gammaproteobacteria_o_Pseudomonadales_f_Saccharospirillaceae_A_g_UBA2009_s_UBA2009_sp002314145:0.05538)IN_1123_100.0:0.36211)IN_1119_96.0:0.04390,(((refDB_Marinomonas_mediterranea_MMP00713593_CP002583_1_3798_4192921_4194042_neg_d_Bacteria_p_Proteobacteria_c_Gammaproteobacteria_o_Pseudomonadales_f_Marinomonadaceae_g_Marinomonas_s_Marinomonas_mediterranea:0.31460,((refDB_Marinomonas_alcarazii_strain_CECT_7730_MMP09077293_QKLW01000006_1_0MMP09077293_66_0072382_0073503_neg_d_Bacteria_p_Proteobacteria_c_Gammaproteobacteria_o_Pseudomonadales_f_Marinomonadaceae_g_Marinomonas_s_Marinomonas_alcarazii:0.04888,refDB_OceanDNA_b38506_003_19_18162_19283_pos_d_Bacteria_p_Proteobacteria_c_Gammaproteobacteria_o_Pseudomonadales_f_Marinomonadaceae_g_Marinomonas_s_Marinomonas_primoryensis:0.08787)IN_1128_100.0:0.05205,(refDB_Marinomonas_sp_strain_MAG_103_MMP09407848_QNYT01000352_1_0MMP09407848_1_00214_01335_neg_d_Bacteria_p_Proteobacteria_c_Gammaproteobacteria_o_Pseudomonadales_f_Marinomonadaceae_g_Marinomonas_s_Marinomonas_sp002685915:0.10145,refDB_Marinomonas_MCCC_1A12712_MMP09377739_NZ_QKRA01000002_1_MMP09377739_268_289502_290623_pos_d_Bacteria_p_Proteobacteria_c_Gammaproteobacteria_o_Pseudomonadales_f_Marinomonadaceae_g_Marinomonas:0.09888)IN_1129_100.0:0.07884)IN_1127_100.0:0.04957)IN_1126_100.0:0.16188,(refDB_Marinomonas_D104_MMP02471158_NZ_0AYOZ01000004_1_20_019802_020923_pos_d_Bacteria_p_Proteobacteria_c_Gammaproteobacteria_o_Pseudomonadales_f_Marinomonadaceae_g_Marinomonas_s_Marinomonas_profundimaris:0.17009,refDB_Marinomonas_pollencensis_CECT_7375_MMP09074958_NZ_QUNG01000001_1_MMP09074958_260_280870_281994_neg_d_Bacteria_p_Proteobacteria_c_Gammaproteobacteria_o_Pseudomonadales_f_Marinomonadaceae_g_Marinomonas:0.13839)IN_1130_98.0:0.06915)IN_1125_99.0:0.10836,refDB_Neptunomonas_antarctica_DSM_22306_MMP05421760_NZ_0FTOE01000001_1_MMP05421760_858_0933423_0934544_neg_d_Bacteria_p_Proteobacteria_c_Gammaproteobacteria_o_Pseudomonadales_f_Nitrincolaceae_g_Neptunomonas_s_Neptunomonas_antarctica:0.21058)IN_1124_100.0:0.10534)IN_1118_99.0:0.05044,(((refDB_Oceanobacter_kriegii_DSM_6294_MMP02441519_NZ_00000KE383935_1_35_042871_043989_neg_d_Bacteria_p_Proteobacteria_c_Gammaproteobacteria_o_Pseudomonadales_f_Saccharospirillaceae_g_Oceanobacter_s_Oceanobacter_kriegii:0.38235,refDB_Oceanospirillum_beijerinckii_DSM_7166_MMP02441143_NZ_0AULT01000006_1_12_015651_016772_pos_d_Bacteria_p_Proteobacteria_c_Gammaproteobacteria_o_Pseudomonadales_f_Halomonadaceae_g_Oceanospirillum_s_Oceanospirillum_beijerinckii:0.20798)IN_1133_100.0:0.09581,((((refDB_OceanDNA_b38495_108_02_00460_01581_neg_d_Bacteria_p_Proteobacteria_c_Gammaproteobacteria_o_Pseudomonadales_f_Marinomonadaceae_g_Marinomonas_s_:0.31164,refDB_OceanDNA_b38656_455_03_01229_02347_neg_d_Bacteria_p_Proteobacteria_c_Gammaproteobacteria_o_Pseudomonadales_f_Nitrincolaceae_g_Neptunomonas_s_Neptunomonas_sp004959845:0.15006)IN_1137_87.0:0.02997,refDB_Neptuniibacter_caesariensis_MED92_MMP02436143_NZ_00CH724127_1_351_0390061_0391194_pos_d_Bacteria_p_Proteobacteria_c_Gammaproteobacteria_o_Pseudomonadales_f_Nitrincolaceae_g_Neptuniibacter_s_Neptuniibacter_caesariensis:0.25906)IN_1136_93.0:0.04948,refDB_Marinobacterium_jannaschii_207_MMP02952989_NZ_0JHVJ01000010_1_54_050185_051312_neg_d_Bacteria_p_Proteobacteria_c_Gammaproteobacteria_o_Pseudomonadales_f_Nitrincolaceae_g_Marinobacterium_B_s_Marinobacterium_B_jannaschii:0.16806)IN_1135_90.0:0.03313,(refDB_Oceanospirillum_linum_ATCC_11336_MMP06114004_NZ_0MTSD02000002_1_MMP06114004_493_0555768_0556883_pos_d_Bacteria_p_Proteobacteria_c_Gammaproteobacteria_o_Pseudomonadales_f_Halomonadaceae_g_Oceanospirillum_s_Oceanospirillum_linum:0.05905,refDB_Oceanospirillum_maris_DSM_6286_MMP02440652_NZ_0AUGW01000003_1_14_014663_015778_pos_d_Bacteria_p_Proteobacteria_c_Gammaproteobacteria_o_Pseudomonadales_f_Halomonadaceae_g_Oceanospirillum_s_Oceanospirillum_maris:0.10729)IN_1138_100.0:0.17316)IN_1134_96.0:0.06221)IN_1132_99.0:0.05279,(refDB_Amphritea_balenae_strain_JAMM_1525_MMP10458233_RQXV01000001_1_MMP10458233_266_274219_275337_pos_d_Bacteria_p_Proteobacteria_c_Gammaproteobacteria_o_Pseudomonadales_f_Nitrincolaceae_g_Amphritea:0.16603,refDB_Amphritea_atlantica_M41_MMP03080615_FOGB01000001_1_316_350062_351183_neg_d_Bacteria_p_Proteobacteria_c_Gammaproteobacteria_o_Pseudomonadales_f_Nitrincolaceae_g_Amphritea_s_Amphritea_atlantica:0.20259)IN_1139_100.0:0.13693)IN_1131_100.0:0.19394)IN_1117_77.0:0.07499)IN_1116_100.0:0.07398,(((refDB_OceanDNA_b38845_002_50_49089_50195_neg_d_Bacteria_p_Proteobacteria_c_Gammaproteobacteria_o_Pseudomonadales_f_Nitrincolaceae_g_ASP10_02a_s_ASP10_02a_sp002470565:0.08425,refDB_OceanDNA_b38664_231_02_00365_01471_pos_d_Bacteria_p_Proteobacteria_c_Gammaproteobacteria_o_Pseudomonadales_f_Nitrincolaceae_g_ASP10_02a_s_:0.06379)IN_1142_43.0:0.00666,(refDB_OceanDNA_b38741_004_19_19733_20851_neg_d_Bacteria_p_Proteobacteria_c_Gammaproteobacteria_o_Pseudomonadales_f_Nitrincolaceae_g_ASP10_02a_s_:0.06119,refDB_OceanDNA_b38743_083_03_01474_02580_neg_d_Bacteria_p_Proteobacteria_c_Gammaproteobacteria_o_Pseudomonadales_f_Nitrincolaceae_g_ASP10_02a_s_:0.07724)IN_1143_87.0:0.01657)IN_1141_100.0:0.16488,(refDB_OceanDNA_b38658_060_03_02053_03150_neg_d_Bacteria_p_Proteobacteria_c_Gammaproteobacteria_o_Pseudomonadales_f_Nitrincolaceae_g_ASP10_02a_s_:0.10665,refDB_OceanDNA_b38744_004_062_060909_062018_pos_d_Bacteria_p_Proteobacteria_c_Gammaproteobacteria_o_Pseudomonadales_f_Nitrincolaceae_g_ASP10_02a_s_:0.08169)IN_1144_100.0:0.24254)IN_1140_100.0:0.20828)IN_1115_99.0:0.05473)IN_1104_92.0:0.06817)IN_866_45.0:0.03303)IN_36_39.0:0.04973,((((refDB_OceanDNA_b36703_028_11_09642_10754_neg_d_Bacteria_p_Proteobacteria_c_Gammaproteobacteria_o_Pseudomonadales_f_Endozoicomonadaceae_g_Endozoicomonas_s_:0.22026,(refDB_Endozoicomonas_ascidiicola_KASP37_MMP03956933_NZ_LUTW01000002_1_408_0506747_0507841_pos_d_Bacteria_p_Proteobacteria_c_Gammaproteobacteria_o_Pseudomonadales_f_Endozoicomonadaceae_g_Endozoicomonas_s_Endozoicomonas_ascidiicola:0.14008,refDB_Endozoicomonas_elysicola_MKT110_MMP02440436_NZ_KB892869_1_781_887148_888254_pos_d_Bacteria_p_Proteobacteria_c_Gammaproteobacteria_o_Pseudomonadales_f_Endozoicomonadaceae_g_Endozoicomonas_s_Endozoicomonas_elysicola:0.07411)IN_1149_100.0:0.17515)IN_1148_100.0:0.30055,refDB_Zooshikella_ganghwensis_JC2044_MMP06761330_NZ_00NDXW01000001_1_MMP06761330_57_0058898_0059998_pos_d_Bacteria_p_Proteobacteria_c_Gammaproteobacteria_o_Pseudomonadales_f_Zooshikellaceae_g_Zooshikella_s_Zooshikella_ganghwensis:0.44282)IN_1147_100.0:0.13890,refDB_Zooshikella_ganghwensis_JC2044_MMP06761330_NZ_NDXW01000001_1_MMP06761330_5151_5897000_5898100_pos_d_Bacteria_p_Proteobacteria_c_Gammaproteobacteria_o_Pseudomonadales_f_Zooshikellaceae_g_Zooshikella_s_Zooshikella_ganghwensis:0.64652)IN_1146_92.0:0.13989,((((refDB_Saccharospirillum_mangrovi_MMP09742601_NZ_0CP031415_1_MMP09742601_482_0515527_0516618_pos_d_Bacteria_p_Proteobacteria_c_Gammaproteobacteria_o_Pseudomonadales_f_Saccharospirillaceae_g_Saccharospirillum_s_Saccharospirillum_sp003054775:0.06548,refDB_Saccharospirillum_sp_MSK14_1_MMP05687754_MIES01000020_1_000MMP05687754_9_0007963_0009054_neg_d_Bacteria_p_Proteobacteria_c_Gammaproteobacteria_o_Pseudomonadales_f_Saccharospirillaceae_g_Saccharospirillum_s_Saccharospirillum_sp003054965:0.11836)IN_1153_100.0:0.32669,(refDB_Bermanella_marisrubri_RED65_MMP02436132_NZ_0000CH724113_1_466_482211_483296_pos_d_Bacteria_p_Proteobacteria_c_Gammaproteobacteria_o_Pseudomonadales_f_Saccharospirillaceae_g_Bermanella_s_Bermanella_marisrubri:0.16471,refDB_Cellvibrionaceae_bacterium_AOL6_MMP07415057_NZ_00NOXC01000033_1_MMP07415057_6_005313_006404_neg_d_Bacteria_p_Proteobacteria_c_Gammaproteobacteria_o_Pseudomonadales_f_Cellvibrionaceae_g_Agaribacterium_s_Agaribacterium_sp003265435:0.23869)IN_1154_100.0:0.15047)IN_1152_99.0:0.07779,refDB_Oceanospirillales_bacterium_WDS2A16A_MMP09665230_NZ_0QPEP01000001_1_MMP09665230_95_118403_119473_pos_d_Bacteria_p_Proteobacteria_c_Gammaproteobacteria_o_Pseudomonadales_f_Saccharospirillaceae:0.57620)IN_1151_100.0:0.18799,refDB_Proteobacteria_bacterium_228_MMP08493823_PRLP01000075_1_00MMP08493823_4_005447_006547_pos_d_Bacteria_p_Proteobacteria_c_Gammaproteobacteria_o_Pseudomonadales_f_Nitrincolaceae_g_Balneatrix_s_Balneatrix_sp003194385:0.48227)IN_1150_86.0:0.03915)IN_1145_46.0:0.04543)IN_35_76.0:0.06161,(refDB_Lacimicrobium_alkaliphilum_MMP04324273_CP013650_1_1451_1593171_1594265_neg_d_Bacteria_p_Proteobacteria_c_Gammaproteobacteria_o_Enterobacterales_f_Alteromonadaceae_g_Lacimicrobium_s_Lacimicrobium_alkaliphilum_B:0.11015,refDB_Bowmanella_denitrificans_strain_JL63_MMP07818930_NZ_0PEBU01000003_1_MMP07818930_43_052355_053452_pos_d_Bacteria_p_Proteobacteria_c_Gammaproteobacteria_o_Enterobacterales_f_Alteromonadaceae_g_Bowmanella_s_Bowmanella_denitrificans:0.20419)IN_1155_100.0:0.37866)IN_34_89.0:0.05554)IN_9_100.0:1.30675)IN_0:0.00000;
```
