## Supplementary material for "Quantifying Microbial Guilds": Sup_file_2_amoA_tree.jplace

```
{
  "tree": "(12:0.1351775866{0},(45:0.0000024037{1},(((((((((((((74:2.3858699458{2},(alves_14:0.0000020475{3},khadka12644:0.0000020450{4})95:0.0000026897{5})92:0.0591395191{6},(((7:0.0509834756{7},18:0.0000025847{8})98:0.0559256686{9},alves_18:0.0062098126{10})77:0.0000023178{11},(((alves_19:0.0249366579{12},(alves_16:0.0000020450{13},alves_17:0.0000020450{14})97:0.0000020450{15})90:0.0061939248{16},(alves_21:0.0061601433{17},alves_20:0.0000020450{18})99:0.0061480135{19})93:0.0061967869{20},alves_15:0.0000020450{21})93:0.0062093778{22})88:0.0228440842{23})42:0.0074051248{24},(((((16:0.1487388678{25},(alves_6:0.0117806597{26},alves_7:0.0325049985{27})100:0.0857989137{28})79:0.0777657794{29},((alves_2:0.0060608871{30},(alves_1:0.0000020450{31},alves_3:0.0000020450{32})77:0.0000020450{33})99:0.0145833483{34},(alves_5:0.0050380610{35},(alves_0:0.0000020450{36},alves_4:0.0120750442{37})100:0.0511644292{38})99:0.0707968992{39})76:0.0327417525{40})96:0.0940447523{41},(alves_8:0.0135192632{42},alves_9:0.0147400733{43})92:0.1623546691{44})65:0.0391156732{45},(alves_12:0.0124898114{46},alves_13:0.0000020450{47})99:0.0185427960{48})64:0.0264434634{49},alves_11:0.0000020450{50})15:0.0062500805{51})15:0.0000024682{52},(32:0.0052946107{53},66:0.0780862483{54})100:0.2348605499{55})28:0.0018161126{56},((((28:0.2327338807{57},44:0.1145883942{58})83:0.1028211765{59},37:0.0487943813{60})49:0.0000023609{61},alves_10:0.0000020450{62})49:0.0000022901{63},21:0.1479665461{64})66:0.0206024791{65})100:4.8222757425{66},((((((((khadka30367:1.4067240376{67},((khadka30957:0.4906130655{68},(khadka25410:0.0813767301{69},khadka30511:0.1531041412{70})85:0.0608059199{71})100:0.0933239276{72},(khadka24591:0.1258525734{73},khadka24667:0.3442118326{74})100:0.1878126900{75})100:0.2006766587{76})98:0.1768448319{77},(((1:0.2819503731{78},(42:0.0767291695{79},50:0.0653066623{80})100:0.3541420153{81})100:0.7752191734{82},(48:0.2102194099{83},(68:0.1007449689{84},40:0.0335363074{85})47:0.0000027428{86})100:1.2276460517{87})85:0.0940512586{88},(khadka192504:0.8402438344{89},(khadka168590:0.2824745610{90},(2:0.2611672689{91},34:0.2738904657{92})84:0.1214770122{93})92:0.1490268300{94})100:0.3553190541{95})98:0.4692631558{96})58:0.1577351210{97},51:0.5928880325{98})54:0.1314600723{99},(khadka84671:0.7506569015{100},(((khadka186523:0.3540705350{101},((khadka108818:0.1305195232{102},khadka58450:0.0591752419{103})100:0.3531189730{104},((khadka109488:0.0376145742{105},khadka56742:0.1124653599{106})100:0.1940737012{107},(khadka46902:0.1019193451{108},khadka43702:0.0845954612{109})100:0.2191506483{110})96:0.1102361516{111})100:0.1496958214{112})98:0.1507657837{113},(53:0.0604787221{114},(69:0.0341654639{115},khadka145526:0.0049819674{116})100:0.1317702324{117})100:0.3394518644{118})79:0.0658270912{119},((((13:0.2127015796{120},(43:0.0447694673{121},((22:0.1281553840{122},59:0.0305239620{123})99:0.0326133901{124},(30:0.0404830407{125},(3:0.0474259822{126},khadka106885:0.0053782632{127})100:0.0467515868{128})100:0.0749278237{129})98:0.0543608280{130})90:0.0262313108{131})76:0.0262471938{132},((khadka67349:0.1218753270{133},khadka73907:0.0783628939{134})98:0.0697069132{135},(41:0.0140105692{136},khadka78939:0.0103361758{137})100:0.0381028615{138})97:0.0137924807{139})100:0.1995765703{140},(27:0.2525115477{141},((8:0.0993979319{142},khadka64715:0.0722313798{143})87:0.0175727830{144},khadka49037:0.0636089722{145})89:0.0529566803{146})49:0.0355080516{147})50:0.0278787308{148},63:0.1678320961{149})96:0.1240864942{150})99:0.1817658052{151})85:0.1199462649{152})31:0.0666885313{153},(58:0.1318569726{154},(55:0.1349019034{155},35:0.0729130778{156})55:0.0322152271{157})100:0.3468830195{158})26:0.0817618741{159},(((70:1.2270047809{160},((6:0.3089085383{161},khadka195567:0.2925123590{162})100:0.5438398018{163},(khadka3149:0.5509056851{164},(38:0.1826822860{165},71:0.0262672047{166})100:0.4453664254{167})100:0.1692491615{168})100:0.3649501241{169})59:0.1269377546{170},(((73:0.2157370145{171},(49:0.1681105608{172},(5:0.0706884317{173},10:0.0818031422{174})77:0.0517062978{175})77:0.0529270400{176})100:0.4786373237{177},36:0.4468423252{178})96:0.1084210753{179},62:0.4587103014{180})100:0.1854566956{181})58:0.1384275580{182},((khadka163194:0.4984440780{183},(khadka150231:0.1087290694{184},(31:0.0913905988{185},(19:0.0757059044{186},(72:0.0514928315{187},khadka159416:0.0538710324{188})72:0.0227747462{189})64:0.0261351044{190})49:0.0252875389{191})94:0.1943232422{192})100:0.6853800205{193},(khadka68832:0.4997292365{194},(khadka57885:0.1618275302{195},((76:0.0935026308{196},khadka68291:0.0644473579{197})100:0.0515792705{198},((14:0.0093308460{199},khadka32119:0.0093622203{200})100:0.0636519949{201},khadka75691:0.0992893731{202})91:0.0434627029{203})91:0.0565632780{204})100:0.3235874729{205})100:0.2559818698{206})32:0.0687510794{207})57:0.1183082457{208})65:0.0614302676{209},(9:0.1026275126{210},29:0.0932838261{211})100:0.4054261504{212})94:0.3134399623{213},((15:0.2977690304{214},((54:0.1746151643{215},25:0.0946735891{216})82:0.0507139885{217},(52:0.0868245581{218},(47:0.1399830532{219},23:0.0596967189{220})71:0.0794241298{221})73:0.0908126084{222})90:0.2052595032{223})99:0.6798934568{224},((((33:0.8089216629{225},17:0.3573224864{226})96:0.0843379396{227},4:0.2507445864{228})96:0.1238372091{229},60:0.4874329092{230})100:0.1720578307{231},((20:0.2092974372{232},24:0.1124732174{233})100:0.3481269218{234},(khadka194017:0.2185811423{235},(khadka173629:0.1573633125{236},((61:0.1247660277{237},11:0.0931879084{238})93:0.0240415878{239},46:0.1015412235{240})99:0.0611820245{241})88:0.0593669414{242})97:0.0692962134{243})99:0.2282483292{244})98:0.0958716336{245})95:0.1371657590{246})83:0.1595222325{247})91:0.3545186899{248},56:0.5372604189{249})89:0.1789778377{250},(0:0.0875822182{251},67:0.1079409680{252})97:0.0978955178{253})70:0.0237936011{254},65:0.2141870844{255})74:0.0607717784{256},39:0.2242322370{257})73:0.2880071313{258},57:0.1281709082{259})50:0.0656441921{260},26:0.1644860823{261})60:0.2033542583{262},64:0.0000021513{263})100:7.6386517912{264})100:0.0731442639{265},75:0.0552018374{266});",
  "placements": 
  [
    {"p": [
      [65, -6478.5779842752, 0.0826870231, 0.0205974791, 0.0448385438],
      [56, -6478.5782199561, 0.0826675377, 0.0018111126, 0.0448521631],
      [50, -6478.6160221728, 0.0796008505, 0.0000010225, 0.0471585255],
      [51, -6478.6160322217, 0.0796000506, 0.0000500000, 0.0471671634],
      [52, -6478.6163714273, 0.0795730544, 0.0000012341, 0.0471571791],
      [24, -6478.6170235472, 0.0795211801, 0.0074001248, 0.0471638071],
      [49, -6478.6784372041, 0.0747844328, 0.0000500000, 0.0414695292]
      ],
    "n": ["1853_megahit_367440_1-171"]
    },
    {"p": [
      [44, -6310.5381245950, 0.1769190967, 0.1533739296, 0.0001000000],
      [65, -6311.7504072599, 0.0526365046, 0.0181543024, 0.0183533723],
      [56, -6311.8057999210, 0.0498001114, 0.0018111126, 0.0230944591],
      [50, -6311.8379455985, 0.0482247099, 0.0000010225, 0.0240930612],
      [47, -6311.8379455993, 0.0482247099, 0.0000010225, 0.0240930612],
      [46, -6311.8379496137, 0.0482245163, 0.0000500000, 0.0240908816],
      [51, -6311.8379500820, 0.0482244937, 0.0000500000, 0.0240925516]
      ],
    "n": ["2817_megahit_340695_781-948"]
    },
    {"p": [
      [44, -5537.5885260454, 0.4857408784, 0.0882943055, 0.0269332597],
      [7, -5537.8300825227, 0.3815030450, 0.0000500000, 0.0543054267],
      [6, -5539.6579507164, 0.0613288666, 0.0270571306, 0.0550044875],
      [49, -5540.2483136755, 0.0339839271, 0.0132217317, 0.1053605157],
      [54, -5540.8162455340, 0.0192585635, 0.0553727510, 0.0553364450]
      ],
    "n": ["1853_megahit_368395_545-715"]
    },
    {"p": [
      [54, -5612.2542321393, 0.0919249016, 0.0780812483, 0.0003080567],
      [55, -5612.2737322432, 0.0901497209, 0.0000500000, 0.0008347854],
      [53, -5612.2744312051, 0.0900867317, 0.0052896107, 0.0008561146],
      [9, -5613.2255602506, 0.0348009208, 0.0000500000, 0.0265899890],
      [10, -5613.2255610860, 0.0348008917, 0.0000500000, 0.0265895907],
      [22, -5613.2255610862, 0.0348008917, 0.0000500000, 0.0265895910],
      [17, -5613.2255610867, 0.0348008917, 0.0000500000, 0.0265896245]
      ],
    "n": ["1678_megahit_295703_803-976"]
    },
    {"p": [
      [54, -7860.1476922226, 0.9982286468, 0.0231663413, 0.0001000000]
      ],
    "n": ["1676_megahit_234978_467-679"]
    },
    {"p": [
      [54, -4329.9115886193, 0.0780549738, 0.0780812483, 0.0077853819],
      [55, -4329.9267166671, 0.0768830413, 0.0000500000, 0.0083092137],
      [53, -4329.9272548751, 0.0768416733, 0.0052896107, 0.0083332111],
      [17, -4330.6656616954, 0.0367206877, 0.0000500000, 0.0341228575],
      [10, -4330.6656616956, 0.0367206877, 0.0000500000, 0.0341228245],
      [22, -4330.6656616958, 0.0367206877, 0.0000500000, 0.0341228248],
      [18, -4330.6656617294, 0.0367206865, 0.0000010225, 0.0341248674]
      ],
    "n": ["2815_megahit_242184_1058-1162"]
    },
    {"p": [
      [44, -4822.1127855994, 0.4804104792, 0.1028256009, 0.0294374967],
      [7, -4822.3376556089, 0.3836654289, 0.0000500000, 0.0594154433],
      [6, -4824.2387214049, 0.0573231811, 0.0296297876, 0.0603132668],
      [49, -4824.6045639946, 0.0397600448, 0.0132217317, 0.1053605157],
      [54, -4825.3112587294, 0.0196125129, 0.0390431241, 0.1053605157]
      ],
    "n": ["2815_megahit_194115_1-129"]
    },
    {"p": [
      [54, -7560.7174376642, 0.6495834228, 0.0731208714, 0.0001000000],
      [55, -7563.5544955922, 0.0380641670, 0.0000500000, 0.0001000000],
      [53, -7563.5552115225, 0.0380369255, 0.0052896107, 0.0001000000],
      [9, -7564.6158131359, 0.0131701881, 0.0000500000, 0.0237983166],
      [10, -7564.6158150534, 0.0131701628, 0.0000500000, 0.0237942996],
      [22, -7564.6158150536, 0.0131701628, 0.0000500000, 0.0237942998],
      [17, -7564.6158150550, 0.0131701628, 0.0000500000, 0.0237943224]
      ],
    "n": ["1853_megahit_361793_1-204"]
    },
    {"p": [
      [7, -10168.0424236720, 0.8408544569, 0.0000500000, 0.0312516651],
      [6, -10169.8245018019, 0.1415057646, 0.0155473128, 0.0314286411]
      ],
    "n": ["1853_megahit_344722_2-277"]
    },
    {"p": [
      [54, -5314.7672913186, 0.0885901564, 0.0780812483, 0.0017222495],
      [55, -5314.7857865581, 0.0869667194, 0.0000500000, 0.0022469645],
      [53, -5314.7864469067, 0.0869093101, 0.0052896107, 0.0022682640],
      [9, -5315.6885060867, 0.0352620030, 0.0000500000, 0.0280191199],
      [10, -5315.6885063343, 0.0352619943, 0.0000500000, 0.0280186679],
      [17, -5315.6885063345, 0.0352619943, 0.0000500000, 0.0280187015],
      [22, -5315.6885063345, 0.0352619943, 0.0000500000, 0.0280186682]
      ],
    "n": ["317_megahit_302358_1133-1288"]
    },
    {"p": [
      [23, -8486.2443096246, 0.1912870426, 0.0228390842, 0.0185407637],
      [47, -8486.3819505401, 0.1666897375, 0.0000010225, 0.0184158884],
      [46, -8486.3819580877, 0.1666884794, 0.0000500000, 0.0184150112],
      [48, -8486.3836705750, 0.1664032718, 0.0000500000, 0.0184187084],
      [24, -8486.8643254708, 0.1029001699, 0.0042638142, 0.0147882864],
      [49, -8487.3571550053, 0.0628612401, 0.0000500000, 0.0184323316],
      [6, -8487.4102967791, 0.0596078923, 0.0184259183, 0.0186747286]
      ],
    "n": ["313_megahit_257367_947-1165"]
    },
    {"p": [
      [54, -4947.5026904926, 0.0862111736, 0.0780812483, 0.0028497286],
      [55, -4947.5204538715, 0.0846932931, 0.0000500000, 0.0033729973],
      [53, -4947.5210850648, 0.0846398522, 0.0052896107, 0.0033942187],
      [17, -4948.3873228217, 0.0355936576, 0.0000500000, 0.0291639355],
      [10, -4948.3873228222, 0.0355936576, 0.0000500000, 0.0291639019],
      [22, -4948.3873228224, 0.0355936576, 0.0000500000, 0.0291639022],
      [18, -4948.3873228519, 0.0355936565, 0.0000010225, 0.0291659875]
      ],
    "n": ["2809_megahit_277158_392-529"]
    },
    {"p": [
      [54, -5004.9776815481, 0.0868699660, 0.0780812483, 0.0025271691],
      [55, -5004.9956485740, 0.0853231089, 0.0000500000, 0.0030509936],
      [53, -5004.9962879016, 0.0852685770, 0.0052896107, 0.0030722435],
      [17, -5005.8724902996, 0.0355025174, 0.0000500000, 0.0288362032],
      [10, -5005.8724903000, 0.0355025174, 0.0000500000, 0.0288361696],
      [22, -5005.8724903002, 0.0355025174, 0.0000500000, 0.0288361699],
      [18, -5005.8724903522, 0.0355025155, 0.0000010225, 0.0288382566]
      ],
    "n": ["2813_megahit_329155_2-142"]
    },
    {"p": [
      [53, -7974.9160309905, 0.3260284691, 0.0000500000, 0.0001000000],
      [54, -7974.9247112261, 0.3232107122, 0.0780812483, 0.0001000000],
      [55, -7974.9247691564, 0.3231919891, 0.0000500000, 0.0001000000]
      ],
    "n": ["1847_megahit_305418_1-216"]
    },
    {"p": [
      [54, -7603.2109435987, 0.6603326243, 0.0728146148, 0.0001000000],
      [55, -7606.0921251945, 0.0370238422, 0.0000500000, 0.0001000000],
      [53, -7606.0928410877, 0.0369973465, 0.0052896107, 0.0001000000],
      [9, -7607.1574695070, 0.0127587559, 0.0000500000, 0.0237016967],
      [10, -7607.1574715074, 0.0127587304, 0.0000500000, 0.0236978319],
      [22, -7607.1574715076, 0.0127587304, 0.0000500000, 0.0236978321],
      [17, -7607.1574715091, 0.0127587304, 0.0000500000, 0.0236978551]
      ],
    "n": ["1682_megahit_323825_427-633"]
    },
    {"p": [
      [65, -19939.3613978485, 0.1891094564, 0.0106179778, 0.0348568544],
      [63, -19939.8392803299, 0.1172658408, 0.0000011450, 0.0388239115],
      [62, -19939.8395525664, 0.1172339211, 0.0000010225, 0.0388253063],
      [61, -19939.8396546114, 0.1172219585, 0.0000011805, 0.0388253104],
      [59, -19939.8398670601, 0.1171970575, 0.1028161765, 0.0388211766],
      [60, -19939.8404096438, 0.1171334856, 0.0487893813, 0.0388217388],
      [64, -19939.9074902890, 0.1095338399, 0.1412971583, 0.0342314831]
      ],
    "n": ["2817_megahit_293210_1-537"]
    },
    {"p": [
      [49, -14591.5526571460, 0.1407251799, 0.0000500000, 0.0217894961],
      [45, -14591.5545831942, 0.1404543973, 0.0391106732, 0.0217832210],
      [48, -14591.5551691177, 0.1403721258, 0.0185377960, 0.0217895718],
      [65, -14592.2155880033, 0.0725211361, 0.0138420996, 0.0262167674],
      [56, -14592.5482523527, 0.0519984392, 0.0018111126, 0.0297872724],
      [52, -14592.6883574129, 0.0452005223, 0.0000012341, 0.0311979159],
      [51, -14592.6886054786, 0.0451893110, 0.0000500000, 0.0311996668]
      ],
    "n": ["2809_megahit_272436_574-951"]
    },
    {"p": [
      [65, -16103.2889633500, 0.2326965232, 0.0159781370, 0.0101335698],
      [56, -16103.7536055881, 0.1462171566, 0.0018111126, 0.0157527307],
      [52, -16103.9464782898, 0.1205687572, 0.0000012341, 0.0180063414],
      [24, -16103.9471507619, 0.1204877053, 0.0074001248, 0.0180082207],
      [51, -16103.9472619459, 0.1204743098, 0.0062450805, 0.0180066771],
      [60, -16104.9544566531, 0.0440022965, 0.0000500000, 0.0180997630],
      [58, -16104.9546151388, 0.0439953233, 0.0000500000, 0.0180993568]
      ],
    "n": ["2809_megahit_318708_3-425"]
    },
    {"p": [
      [65, -20335.4987273554, 0.1267957096, 0.0062204799, 0.0355391289],
      [63, -20335.5190381471, 0.1242463656, 0.0000011450, 0.0381921286],
      [62, -20335.5191400428, 0.1242337061, 0.0000010225, 0.0381927660],
      [61, -20335.5192397741, 0.1242213167, 0.0000011805, 0.0381927697],
      [59, -20335.5194416900, 0.1241962370, 0.1028161765, 0.0381884283],
      [60, -20335.5199949706, 0.1241275406, 0.0487893813, 0.0381892509],
      [64, -20335.5901295591, 0.1157201761, 0.1412911212, 0.0336385493]
      ],
    "n": ["323_megahit_309979_1-567"]
    },
    {"p": [
      [65, -18943.0263841485, 0.2637946528, 0.0145199556, 0.0078412066],
      [56, -18943.6373297224, 0.1431975859, 0.0018111126, 0.0142508672],
      [52, -18943.8528986573, 0.1154290968, 0.0000012341, 0.0164944498],
      [24, -18943.8535731370, 0.1153512685, 0.0074001248, 0.0164955358],
      [51, -18943.8536844909, 0.1153384244, 0.0062450805, 0.0164946914],
      [60, -18944.8617469618, 0.0420899147, 0.0000500000, 0.0165732873],
      [58, -18944.8619143551, 0.0420828697, 0.0000500000, 0.0165728650]
      ],
    "n": ["1682_megahit_145234_555-1031"]
    },
    {"p": [
      [44, -5445.7043688728, 0.4870274146, 0.0903118779, 0.0273081307],
      [7, -5445.9506929767, 0.3806941552, 0.0000500000, 0.0550528549],
      [6, -5447.7878857164, 0.0606308337, 0.0274331161, 0.0557785161],
      [49, -5448.3440702877, 0.0347652735, 0.0132217317, 0.1053605157],
      [54, -5448.9767175814, 0.0184667479, 0.0561603814, 0.0561207303]
      ],
    "n": ["2817_megahit_306696_1-165"]
    },
    {"p": [
      [55, -19907.2450370442, 0.9880470948, 0.0231079983, 0.0172452718]
      ],
    "n": ["2813_megahit_327352_1-531"]
    },
    {"p": [
      [53, -10922.3188642862, 0.4303109780, 0.0000500000, 0.0001000000],
      [55, -10922.5840311555, 0.3300820575, 0.0000500000, 0.0001000000],
      [54, -10922.9043725052, 0.2396069645, 0.0733492992, 0.0001000000]
      ],
    "n": ["1674_megahit_286049_1-297"]
    },
    {"p": [
      [54, -26398.8539404587, 0.9487502989, 0.0501094757, 0.0001000000],
      [53, -26401.7723763165, 0.0512497011, 0.0052896107, 0.0001000000]
      ],
    "n": ["2815_megahit_283947_2-667"]
    },
    {"p": [
      [55, -10848.8708736332, 0.7370419585, 0.0113403929, 0.0001000000],
      [53, -10850.0492393296, 0.2268477586, 0.0052896107, 0.0001000000],
      [54, -10851.8869407878, 0.0361102828, 0.0416225477, 0.0001000000]
      ],
    "n": ["319_megahit_282560_369-647"]
    },
    {"p": [
      [53, -7237.7270804434, 0.4454789337, 0.0000500000, 0.0001000000],
      [55, -7237.7365660096, 0.4412732917, 0.0000500000, 0.0001000000],
      [54, -7239.0966522883, 0.1132477746, 0.0203385510, 0.0001000000]
      ],
    "n": ["1674_megahit_291092_3-191"]
    },
    {"p": [
      [54, -19578.8836369953, 1.0000000000, 0.0229588663, 0.0001000000]
      ],
    "n": ["1680_megahit_260695_131-652"]
    },
    {"p": [
      [55, -11914.0307812715, 0.5923503817, 0.0105470334, 0.0001000000],
      [53, -11915.0479991180, 0.2141936418, 0.0052896107, 0.0001000000],
      [54, -11915.1498296174, 0.1934559765, 0.0377721452, 0.0001000000]
      ],
    "n": ["319_megahit_293371_1-306"]
    },
    {"p": [
      [54, -17542.1798296147, 1.0000000000, 0.0260857837, 0.0001000000]
      ],
    "n": ["1676_megahit_270501_1105-1572"]
    },
    {"p": [
      [54, -18837.6403794677, 1.0000000000, 0.0234024659, 0.0001000000]
      ],
    "n": ["1849_megahit_310798_3-530"]
    },
    {"p": [
      [55, -13207.4775021511, 0.5837302229, 0.0093592233, 0.0001000000],
      [53, -13208.3886243170, 0.2347020326, 0.0052896107, 0.0001000000],
      [54, -13208.6453122479, 0.1815677445, 0.0460345144, 0.0001000000]
      ],
    "n": ["1853_megahit_257375_701-1042"]
    },
    {"p": [
      [55, -16944.0193456519, 0.5655469988, 0.0065872766, 0.0001000000],
      [53, -16944.6999867590, 0.2863320912, 0.0052896107, 0.0001000000],
      [54, -16945.3591101546, 0.1481209100, 0.0421726524, 0.0001000000]
      ],
    "n": ["317_megahit_211172_2-445"]
    },
    {"p": [
      [6, -11711.1978178514, 0.8210654194, 0.0265128702, 0.0268939841],
      [62, -11714.6120416027, 0.0270146426, 0.0000010225, 0.0402193732],
      [63, -11714.6120427667, 0.0270146112, 0.0000011450, 0.0402193694],
      [61, -11714.6121532844, 0.0270116257, 0.0000011805, 0.0402193833],
      [60, -11714.6129048802, 0.0269913315, 0.0487893813, 0.0402211367],
      [65, -11714.6142558135, 0.0269548927, 0.0000500000, 0.0402210510],
      [64, -11714.6732980405, 0.0254094868, 0.1412830438, 0.0357299486]
      ],
    "n": ["2809_megahit_308727_2-319"]
    },
    {"p": [
      [65, -12052.6952838424, 0.1119294892, 0.0205974791, 0.0233030317],
      [56, -12052.6959911760, 0.1118503457, 0.0018111126, 0.0233204088],
      [50, -12052.8146927826, 0.0993312448, 0.0000010225, 0.0256000471],
      [51, -12052.8147028457, 0.0993302453, 0.0000500000, 0.0256089004],
      [52, -12052.8149800451, 0.0993027148, 0.0000012341, 0.0255985388],
      [24, -12052.8156418667, 0.0992370158, 0.0074001248, 0.0256062838],
      [49, -12053.0725248813, 0.0767557325, 0.0094788150, 0.0202615412]
      ],
    "n": ["1851_megahit_195282_2-310"]
    },
    {"p": [
      [65, -18491.4833987340, 0.1464927476, 0.0111509253, 0.0213380287],
      [56, -18491.9075665829, 0.0958522625, 0.0018111126, 0.0248256690],
      [59, -18492.0029759916, 0.0871297742, 0.0000500000, 0.0234459271],
      [52, -18492.0736957051, 0.0811808151, 0.0000012341, 0.0262245916],
      [24, -18492.0745024128, 0.0811153523, 0.0074001248, 0.0262303662],
      [51, -18492.0745586602, 0.0811107899, 0.0062450805, 0.0262309130],
      [58, -18492.0947312112, 0.0794909712, 0.0000500000, 0.0262572454]
      ],
    "n": ["2809_megahit_202718_1-504"]
    },
    {"p": [
      [55, -7367.5681692073, 0.0433980458, 0.0000500000, 0.0231145239],
      [54, -7367.5682784216, 0.0433933063, 0.0780812483, 0.0231154199],
      [53, -7367.6076215314, 0.0417192264, 0.0000500000, 0.0242748149],
      [9, -7367.6079549939, 0.0417053169, 0.0000500000, 0.0242750860],
      [23, -7367.6079826162, 0.0417041649, 0.0000500000, 0.0242849939],
      [22, -7367.6079958085, 0.0417036148, 0.0000500000, 0.0242767768],
      [10, -7367.6079958089, 0.0417036148, 0.0000500000, 0.0242767762]
      ],
    "n": ["313_megahit_298683_727-924"]
    },
    {"p": [
      [44, -5618.9712500302, 0.4839154841, 0.0861832212, 0.0265348492],
      [7, -5619.2057753938, 0.3827510999, 0.0000500000, 0.0535099266],
      [6, -5621.0242195970, 0.0621120930, 0.0266578114, 0.0541814436],
      [49, -5621.6516863711, 0.0331642978, 0.0132217317, 0.1053605157],
      [54, -5622.1524259548, 0.0201002921, 0.0545348868, 0.0545104701]
      ],
    "n": ["2809_megahit_306465_572-745"]
    },
    {"p": [
      [62, -24536.6826234013, 0.1880867616, 0.0000010225, 0.0001000000],
      [63, -24536.6826910056, 0.1880740465, 0.0000011450, 0.0001000000],
      [61, -24536.6826975680, 0.1880728123, 0.0000011805, 0.0001000000],
      [59, -24536.6835921419, 0.1879046425, 0.1028161765, 0.0001000000],
      [65, -24536.6896225507, 0.1867749105, 0.0000500000, 0.0001000000],
      [60, -24537.8085235758, 0.0610078888, 0.0408543632, 0.0001000000]
      ],
    "n": ["323_megahit_454298_1047-1754"]
    },
    {"p": [
      [161, -29172.6058986366, 1.0000000000, 0.0036548944, 0.0001000000]
      ],
    "n": ["1849_megahit_269459_115343-116182"]
    },
    {"p": [
      [49, -24566.5353371718, 0.9864628654, 0.0093659661, 0.0201898200]
      ],
    "n": ["1853_megahit_316166_1077-1727"]
    },
    {"p": [
      [54, -4346.3204975120, 0.0799472714, 0.0780812483, 0.0064525651],
      [55, -4346.3362629732, 0.0786967493, 0.0000500000, 0.0069755822],
      [53, -4346.3368190995, 0.0786529961, 0.0052896107, 0.0070004967],
      [18, -4347.1056612983, 0.0364595535, 0.0000010225, 0.0328054524],
      [21, -4347.1056612983, 0.0364595535, 0.0000010225, 0.0328054524],
      [50, -4347.1056613687, 0.0364595510, 0.0000010225, 0.0328054524],
      [17, -4347.1056613757, 0.0364595507, 0.0000500000, 0.0328034303]
      ],
    "n": ["2809_megahit_308241_1-108"]
    },
    {"p": [
      [14, -4545.9855876941, 0.0287720500, 0.0000010225, 0.0001000000],
      [13, -4545.9855876941, 0.0287720500, 0.0000010225, 0.0001000000],
      [21, -4545.9855876942, 0.0287720500, 0.0000010225, 0.0001000000],
      [15, -4545.9855876946, 0.0287720500, 0.0000010225, 0.0001000000],
      [50, -4545.9855876946, 0.0287720500, 0.0000010225, 0.0001000000],
      [47, -4545.9855876949, 0.0287720500, 0.0000010225, 0.0001000000],
      [52, -4545.9855886633, 0.0287720221, 0.0000012341, 0.0001000000]
      ],
    "n": ["2817_megahit_283937_565-669"]
    },
    {"p": [
      [55, -14580.3253698048, 0.5687142043, 0.0085214678, 0.0001000000],
      [53, -14581.2270538709, 0.2308328752, 0.0052896107, 0.0001000000],
      [54, -14581.3681684264, 0.2004529206, 0.0404837544, 0.0001000000]
      ],
    "n": ["1680_megahit_258274_3-380"]
    },
    {"p": [
      [53, -7544.7349247337, 0.4455897749, 0.0000500000, 0.0001000000],
      [55, -7544.7444103533, 0.4413830630, 0.0000500000, 0.0001000000],
      [54, -7546.1066953123, 0.1130271621, 0.0202935208, 0.0001000000]
      ],
    "n": ["1678_megahit_263993_2-193"]
    },
    {"p": [
      [54, -27932.4066981702, 0.9929109509, 0.0503998071, 0.0095330925]
      ],
    "n": ["1849_megahit_342822_1-711"]
    },
    {"p": [
      [53, -7006.7292123792, 0.4397405722, 0.0000500000, 0.0215640078],
      [55, -7006.7375828860, 0.4360750831, 0.0000500000, 0.0215449755],
      [54, -7007.9936302112, 0.1241843447, 0.0215853726, 0.0215723551]
      ],
    "n": ["315_megahit_313672_484-666"]
    },
    {"p": [
      [55, -14699.5941348773, 0.5699666435, 0.0084616856, 0.0001000000],
      [53, -14700.4947219935, 0.2315951311, 0.0052896107, 0.0001000000],
      [54, -14700.6492348715, 0.1984382254, 0.0402743192, 0.0001000000]
      ],
    "n": ["319_megahit_241853_214-597"]
    },
    {"p": [
      [55, -15906.7091235242, 0.5822058713, 0.0074104323, 0.0001000000],
      [53, -15907.5477119223, 0.2516994502, 0.0052896107, 0.0001000000],
      [54, -15907.9633896621, 0.1660946785, 0.0365911371, 0.0001000000]
      ],
    "n": ["2809_megahit_315731_1-414"]
    },
    {"p": [
      [54, -15734.9999342011, 0.9999981624, 0.0183160580, 0.0001000000]
      ],
    "n": ["317_megahit_300246_1-411"]
    },
    {"p": [
      [54, -14385.0995880621, 1.0000000000, 0.0102087438, 0.0001000000]
      ],
    "n": ["1682_megahit_282675_1-375"]
    },
    {"p": [
      [55, -20007.3825742647, 0.5913364840, 0.0066089093, 0.0072421703],
      [53, -20008.1063284672, 0.2867558049, 0.0052896107, 0.0081911440],
      [54, -20008.9616951750, 0.1219077111, 0.0391347848, 0.0075946175]
      ],
    "n": ["313_megahit_264173_2-535"]
    },
    {"p": [
      [54, -24550.7980869317, 0.5658822303, 0.0565354068, 0.0001000000],
      [55, -24551.4579684962, 0.2925116276, 0.0051806064, 0.0041547615],
      [53, -24552.1834233575, 0.1416061421, 0.0052896107, 0.0053417273]
      ],
    "n": ["2809_megahit_329926_356-1006"]
    },
    {"p": [
      [55, -8330.3101114787, 0.7835799692, 0.0161824057, 0.0001000000],
      [53, -8331.9267535187, 0.1555910488, 0.0052896107, 0.0001000000],
      [54, -8332.8659182499, 0.0608289819, 0.0564436088, 0.0001000000]
      ],
    "n": ["1682_megahit_263108_334-549"]
    },
    {"p": [
      [55, -8086.7244363099, 0.6850417078, 0.1249594658, 0.0736324766],
      [54, -8087.6336322258, 0.2759676939, 0.0000500000, 0.0996133837],
      [53, -8089.6258582268, 0.0376396421, 0.0052896107, 0.1790241046]
      ],
    "n": ["1849_megahit_290424_3-221"]
    },
    {"p": [
      [60, -20269.7827414960, 0.1666970362, 0.0000500000, 0.0001000000],
      [61, -20269.7835558625, 0.1665613390, 0.0000011805, 0.0001000000],
      [62, -20269.7835944559, 0.1665549110, 0.0000010225, 0.0001000000],
      [63, -20269.7836608672, 0.1665438502, 0.0000011450, 0.0001000000],
      [64, -20269.7844478000, 0.1664128429, 0.1479615461, 0.0001000000],
      [65, -20269.7883735327, 0.1657608312, 0.0000500000, 0.0001000000]
      ],
    "n": ["2819_megahit_48032_2-556"]
    },
    {"p": [
      [62, -24536.6826234013, 0.1880867616, 0.0000010225, 0.0001000000],
      [63, -24536.6826910056, 0.1880740465, 0.0000011450, 0.0001000000],
      [61, -24536.6826975680, 0.1880728123, 0.0000011805, 0.0001000000],
      [59, -24536.6835921419, 0.1879046425, 0.1028161765, 0.0001000000],
      [65, -24536.6896225507, 0.1867749105, 0.0000500000, 0.0001000000],
      [60, -24537.8085235758, 0.0610078888, 0.0408543632, 0.0001000000]
      ],
    "n": ["2815_megahit_239534_2720-3370"]
    },
    {"p": [
      [78, -11732.8693644876, 1.0000000000, 0.0235351419, 0.0516238081]
      ],
    "n": ["1849_megahit_321000_1-336"]
    },
    {"p": [
      [210, -28108.7223138811, 1.0000000000, 0.0048015501, 0.0042152114]
      ],
    "n": ["1849_megahit_39391_3-761"]
    },
    {"p": [
      [65, -24570.2536683486, 0.2348477814, 0.0077901287, 0.0280411137],
      [63, -24570.9143161606, 0.1213027823, 0.0000011450, 0.0317587870],
      [62, -24570.9146611156, 0.1212609456, 0.0000010225, 0.0317603178],
      [61, -24570.9147340903, 0.1212520969, 0.0000011805, 0.0317603175],
      [59, -24570.9148079455, 0.1212431421, 0.1028161765, 0.0317549621],
      [64, -24571.0220683795, 0.1089117079, 0.1411330812, 0.0264132388],
      [49, -24571.3001600126, 0.0824709328, 0.0114914431, 0.0298929504]
      ],
    "n": ["319_megahit_216197_1283-1933"]
    },
    {"p": [
      [54, -19666.9596036639, 0.9999898787, 0.0240036049, 0.0073257685]
      ],
    "n": ["1849_megahit_343382_2-517"]
    },
    {"p": [
      [55, -19885.0930283653, 0.5828757627, 0.0059190101, 0.0001000000],
      [53, -19885.7620644146, 0.2985501766, 0.0052896107, 0.0001000000],
      [54, -19886.6854646788, 0.1185740607, 0.0391589639, 0.0001000000]
      ],
    "n": ["2813_megahit_328890_1-531"]
    },
    {"p": [
      [53, -9682.6011575822, 0.3772816911, 0.0000500000, 0.0165847418],
      [54, -9682.7926460224, 0.3115324978, 0.0780812483, 0.0154740669],
      [55, -9682.7937594846, 0.3111858112, 0.0000500000, 0.0154761058]
      ],
    "n": ["2809_megahit_317173_352-615"]
    },
    {"p": [
      [55, -10781.1909557115, 0.7369734214, 0.0113816597, 0.0001000000],
      [53, -10782.3702028187, 0.2266268248, 0.0052896107, 0.0001000000],
      [54, -10784.1989455297, 0.0363997538, 0.0417506197, 0.0001000000]
      ],
    "n": ["1682_megahit_288327_1-273"]
    },
    {"p": [
      [55, -10800.8070304270, 0.9951297363, 0.0396156972, 0.0292535311]
      ],
    "n": ["317_megahit_278838_3-275"]
    },
    {"p": [
      [54, -12210.5976816762, 0.9999998181, 0.0253628050, 0.0001000000]
      ],
    "n": ["1851_megahit_243405_275-607"]
    },
    {"p": [
      [54, -12118.4108510286, 0.9999998155, 0.0256105485, 0.0001000000]
      ],
    "n": ["2815_megahit_294080_308-637"]
    },
    {"p": [
      [54, -12404.5234575613, 0.9317400628, 0.0503701050, 0.0001000000],
      [53, -12407.8302811130, 0.0341318280, 0.0052896107, 0.0001000000],
      [55, -12407.8303900746, 0.0341281091, 0.0000500000, 0.0001000000]
      ],
    "n": ["1677_megahit_110093_3-341"]
    },
    {"p": [
      [62, -24536.6826234013, 0.1880867616, 0.0000010225, 0.0001000000],
      [63, -24536.6826910056, 0.1880740465, 0.0000011450, 0.0001000000],
      [61, -24536.6826975680, 0.1880728123, 0.0000011805, 0.0001000000],
      [59, -24536.6835921419, 0.1879046425, 0.1028161765, 0.0001000000],
      [65, -24536.6896225507, 0.1867749105, 0.0000500000, 0.0001000000],
      [60, -24537.8085235758, 0.0610078888, 0.0408543632, 0.0001000000]
      ],
    "n": ["1853_megahit_355642_219-926"]
    },
    {"p": [
      [78, -28586.3047788791, 1.0000000000, 0.0110598587, 0.0658442140]
      ],
    "n": ["2809_megahit_296083_1802-2599"]
    },
    {"p": [
      [240, -24224.2164228525, 1.0000000000, 0.0000500000, 0.0001000000]
      ],
    "n": ["1849_megahit_269459_79377-80063"]
    },
    {"p": [
      [54, -10777.7490179494, 0.9999999079, 0.0000500000, 0.0001000000]
      ],
    "n": ["1853_megahit_300429_3-275"]
    },
    {"p": [
      [54, -13550.6524689479, 0.9999996391, 0.0344157875, 0.0001000000]
      ],
    "n": ["2809_megahit_319114_176-544"]
    },
    {"p": [
      [55, -24572.5696609426, 0.8884834416, 0.0178488548, 0.0157205861],
      [54, -24574.7214592534, 0.1033082978, 0.0503157698, 0.0256721279]
      ],
    "n": ["1676_megahit_298246_133-783"]
    },
    {"p": [
      [55, -21878.3388618659, 0.9923117478, 0.0328494945, 0.0189745520]
      ],
    "n": ["1682_megahit_319784_3-548"]
    },
    {"p": [
      [54, -24554.5558785001, 0.9589335322, 0.0508125371, 0.0059007258],
      [53, -24557.7065083429, 0.0410664678, 0.0052896107, 0.0080502131]
      ],
    "n": ["1681_megahit_103203_3-653"]
    },
    {"p": [
      [55, -16863.6728938399, 0.4330725660, 0.0088021511, 0.0066089030],
      [54, -16863.7396086515, 0.4051229054, 0.0733476197, 0.0010303243],
      [53, -16864.6574101499, 0.1618045286, 0.0052896107, 0.0085005008]
      ],
    "n": ["2811_megahit_301648_122-574"]
    },
    {"p": [
      [54, -8808.1856030236, 1.0000000000, 0.0187920756, 0.0001000000]
      ],
    "n": ["317_megahit_257424_1-240"]
    },
    {"p": [
      [55, -16780.2748537831, 0.5642561850, 0.0066336352, 0.0001000000],
      [53, -16780.9561052664, 0.2855042439, 0.0052896107, 0.0001000000],
      [54, -16781.5981309992, 0.1502395711, 0.0423808330, 0.0001000000]
      ],
    "n": ["2809_megahit_308488_2-442"]
    },
    {"p": [
      [55, -24571.9077868932, 0.9865199706, 0.0181545259, 0.0197183079],
      [53, -24576.4903831015, 0.0100904291, 0.0052896107, 0.0324741644]
      ],
    "n": ["2811_megahit_311550_193-843"]
    },
    {"p": [
      [55, -19842.4633251409, 0.9879296821, 0.0232086690, 0.0173151401]
      ],
    "n": ["1678_megahit_301519_202-729"]
    },
    {"p": [
      [78, -17034.9096349823, 1.0000000000, 0.0266792592, 0.0536361343]
      ],
    "n": ["315_megahit_290486_2-481"]
    },
    {"p": [
      [172, -29209.1835180326, 1.0000000000, 0.0000500000, 0.0001000000]
      ],
    "n": ["1847_megahit_94385_65-886"]
    },
    {"p": [
      [55, -22568.1698933239, 0.9780660307, 0.0485276350, 0.0388985359],
      [54, -22572.3456271614, 0.0150269213, 0.0398530883, 0.0612906360]
      ],
    "n": ["2809_megahit_306464_1-564"]
    },
    {"p": [
      [55, -24551.5171297259, 0.5864909322, 0.0047718448, 0.0056208749],
      [53, -24552.1892932545, 0.2994638409, 0.0052896107, 0.0064903202],
      [54, -24553.1546918363, 0.1140452269, 0.0573562260, 0.0059124191]
      ],
    "n": ["1676_megahit_321644_417-1067"]
    },
    {"p": [
      [55, -16097.7047279971, 0.5882556619, 0.0070513847, 0.0001000000],
      [53, -16098.5287604057, 0.2580437757, 0.0052896107, 0.0001000000],
      [54, -16099.0468833406, 0.1537005623, 0.0353460412, 0.0001000000]
      ],
    "n": ["1678_megahit_285990_3-425"]
    },
    {"p": [
      [54, -13906.2701887070, 0.3967655478, 0.0684031403, 0.0001000000],
      [53, -13906.5439346235, 0.3017502324, 0.0052896107, 0.0001000000],
      [55, -13906.5448165776, 0.3014842198, 0.0000500000, 0.0001000000]
      ],
    "n": ["315_megahit_321886_312-692"]
    },
    {"p": [
      [54, -13683.5762033257, 1.0000000000, 0.0107912897, 0.0001000000]
      ],
    "n": ["1682_megahit_314218_459-815"]
    },
    {"p": [
      [54, -19978.9548799189, 1.0000000000, 0.0224927207, 0.0074393405]
      ],
    "n": ["315_megahit_212950_2014-2556"]
    },
    {"p": [
      [55, -17083.7691318932, 0.5669986308, 0.0065351640, 0.0001000000],
      [53, -17084.4490515582, 0.2872742183, 0.0052896107, 0.0001000000],
      [54, -17085.1277527383, 0.1457271509, 0.0419364781, 0.0001000000]
      ],
    "n": ["1849_megahit_320677_222-671"]
    },
    {"p": [
      [55, -10837.9853864311, 0.7370249463, 0.0113502470, 0.0001000000],
      [53, -10839.1639586931, 0.2267956696, 0.0052896107, 0.0001000000],
      [54, -10840.9995187144, 0.0361793841, 0.0416531655, 0.0001000000]
      ],
    "n": ["2815_megahit_268572_1-276"]
    },
    {"p": [
      [55, -11070.3951988618, 0.6054228193, 0.0115700588, 0.0001000000],
      [54, -11071.4909815700, 0.2023794459, 0.0407021358, 0.0001000000],
      [53, -11071.5426012401, 0.1921977348, 0.0052896107, 0.0001000000]
      ],
    "n": ["1680_megahit_253514_382-666"]
    },
    {"p": [
      [78, -21748.5970900915, 1.0000000000, 0.0063181907, 0.0001000000]
      ],
    "n": ["313_megahit_278662_1-642"]
    },
    {"p": [
      [172, -12702.9516776997, 1.0000000000, 0.0000500000, 0.0001000000]
      ],
    "n": ["1857_megahit_11354_294-680"]
    },
    {"p": [
      [240, -27984.9315317592, 1.0000000000, 0.0160887870, 0.0086042237]
      ],
    "n": ["1845_megahit_195766_12877-13650"]
    },
    {"p": [
      [48, -19228.3990575646, 0.3336984555, 0.0185377960, 0.0244536844],
      [45, -19228.3990792591, 0.3336912162, 0.0391106732, 0.0244485076],
      [49, -19228.4026512661, 0.3325013951, 0.0000500000, 0.0244512244]
      ],
    "n": ["313_megahit_251904_430-939"]
    },
    {"p": [
      [54, -23005.7098136998, 0.9678292638, 0.0528109215, 0.0001000000],
      [53, -23009.1138121671, 0.0321707362, 0.0052896107, 0.0001000000]
      ],
    "n": ["1851_megahit_295583_182-811"]
    },
    {"p": [
      [53, -9295.7337472915, 0.4599406213, 0.0000500000, 0.0001000000],
      [55, -9295.7778850720, 0.4400813589, 0.0000500000, 0.0001000000],
      [54, -9297.2598943291, 0.0999780198, 0.0481325745, 0.0001000000]
      ],
    "n": ["2817_megahit_360231_3-239"]
    },
    {"p": [
      [54, -18686.7149912190, 0.9775760581, 0.0663236608, 0.0001000000],
      [53, -18690.4899380949, 0.0224239419, 0.0052896107, 0.0001000000]
      ],
    "n": ["2809_megahit_302953_561-1058"]
    },
    {"p": [
      [55, -15026.2284522214, 0.5754379826, 0.0081840898, 0.0001000000],
      [53, -15027.1220389811, 0.2354608600, 0.0052896107, 0.0001000000],
      [54, -15027.3413015846, 0.1891011574, 0.0393080009, 0.0001000000]
      ],
    "n": ["1682_megahit_266017_198-587"]
    },
    {"p": [
      [54, -17618.5738556843, 1.0000000000, 0.0169426012, 0.0001000000]
      ],
    "n": ["315_megahit_318687_3-506"]
    },
    {"p": [
      [54, -12260.3915898860, 0.9336027565, 0.0512919873, 0.0001000000],
      [53, -12263.7280798047, 0.0332003731, 0.0052896107, 0.0001000000],
      [55, -12263.7281853134, 0.0331968704, 0.0000500000, 0.0001000000]
      ],
    "n": ["2817_megahit_325473_406-741"]
    },
    {"p": [
      [54, -8327.3095447602, 0.9999998864, 0.0000500000, 0.0001000000]
      ],
    "n": ["315_megahit_291409_4226-4441"]
    },
    {"p": [
      [54, -10531.4817825576, 0.9999999073, 0.0000500000, 0.0001000000]
      ],
    "n": ["2813_megahit_245407_400-666"]
    },
    {"p": [
      [62, -20293.8766213779, 0.1547271726, 0.0000010225, 0.0001000000],
      [63, -20293.8767158286, 0.1547125592, 0.0000011450, 0.0001000000],
      [61, -20293.8767226647, 0.1547115016, 0.0000011805, 0.0001000000],
      [60, -20293.8774885614, 0.1545930539, 0.0487893813, 0.0001000000],
      [59, -20293.8776114395, 0.1545740590, 0.1028161765, 0.0001000000],
      [65, -20293.8836413718, 0.1536447924, 0.0000500000, 0.0001000000],
      [64, -20294.6282096683, 0.0729719484, 0.1422836663, 0.0001000000]
      ],
    "n": ["2809_megahit_211150_47-610"]
    },
    {"p": [
      [78, -23092.9675462063, 1.0000000000, 0.0000500000, 0.0773093811]
      ],
    "n": ["1849_megahit_320121_1-687"]
    },
    {"p": [
      [263, -15600.7794514905, 1.0000000000, 0.0000010757, 0.0001000000]
      ],
    "n": ["2813_megahit_75025_1-435"]
    },
    {"p": [
      [53, -9203.6770276470, 0.4575630187, 0.0000500000, 0.0001000000],
      [55, -9203.7211536321, 0.4378115803, 0.0000500000, 0.0001000000],
      [54, -9205.1525559060, 0.1046254010, 0.0489385218, 0.0001000000]
      ],
    "n": ["2813_megahit_296841_2-235"]
    },
    {"p": [
      [54, -26791.1264895494, 0.9413906070, 0.0501094757, 0.0001000000],
      [53, -26793.9029527259, 0.0586093930, 0.0052896107, 0.0001000000]
      ],
    "n": ["317_megahit_294191_2-673"]
    },
    {"p": [
      [54, -9711.7770224970, 0.9999999030, 0.0000500000, 0.0001000000]
      ],
    "n": ["1680_megahit_270200_279-527"]
    },
    {"p": [
      [55, -20760.4455622386, 0.9793777037, 0.0426453242, 0.0348309257],
      [54, -20764.8344783640, 0.0121581685, 0.0413349083, 0.0546563981]
      ],
    "n": ["313_megahit_306748_1-534"]
    },
    {"p": [
      [54, -10840.9249841778, 0.9999996520, 0.0000500000, 0.0136327166]
      ],
    "n": ["1678_megahit_296125_1-276"]
    },
    {"p": [
      [54, -13817.9034695837, 1.0000000000, 0.0107012747, 0.0001000000]
      ],
    "n": ["1851_megahit_193061_270-629"]
    },
    {"p": [
      [54, -15949.8599530471, 1.0000000000, 0.0089702331, 0.0001000000]
      ],
    "n": ["1680_megahit_205316_820-1239"]
    },
    {"p": [
      [48, -24559.4542605994, 0.3361339477, 0.0185377960, 0.0190232140],
      [49, -24559.4578197565, 0.3349397206, 0.0000500000, 0.0190268297],
      [45, -24559.4759385539, 0.3289256640, 0.0387715969, 0.0188291653]
      ],
    "n": ["1674_megahit_234004_402-1052"]
    },
    {"p": [
      [78, -22608.5668705904, 1.0000000000, 0.0049596576, 0.0557751851]
      ],
    "n": ["319_megahit_255181_3-644"]
    },
    {"p": [
      [25, -8177.9263358727, 0.9999531689, 0.0000500000, 0.0001000000]
      ],
    "n": ["317_megahit_81649_996-1208"]
    },
    {"p": [
      [54, -9847.0915631761, 0.9251045334, 0.0662463361, 0.0001000000],
      [53, -9850.2981058532, 0.0374633853, 0.0052896107, 0.0001000000],
      [55, -9850.2989417893, 0.0374320814, 0.0000500000, 0.0001000000]
      ],
    "n": ["319_megahit_326403_1-267"]
    },
    {"p": [
      [54, -9764.7819448217, 0.9999999032, 0.0000500000, 0.0001000000]
      ],
    "n": ["2815_megahit_183088_3-254"]
    },
    {"p": [
      [53, -16940.1222648463, 0.6793972961, 0.0052896107, 0.0001000000],
      [54, -16940.8732682483, 0.3206027039, 0.0421481666, 0.0001000000]
      ],
    "n": ["1853_megahit_342909_3-446"]
    },
    {"p": [
      [54, -21063.1623791661, 0.9999946562, 0.0239907624, 0.0078660475]
      ],
    "n": ["1847_megahit_278463_2-523"]
    },
    {"p": [
      [54, -20984.5207909409, 1.0000000000, 0.0142339361, 0.0001000000]
      ],
    "n": ["2809_megahit_296796_10-600"]
    },
    {"p": [
      [54, -13598.3162258848, 0.9999953884, 0.0227375308, 0.0105062790]
      ],
    "n": ["2817_megahit_359494_263-613"]
    },
    {"p": [
      [54, -7237.7277775990, 0.9879609178, 0.0000500000, 0.0001000000]
      ],
    "n": ["2811_megahit_211301_1646-1834"]
    },
    {"p": [
      [53, -5426.8642833982, 0.3335242184, 0.0000500000, 0.0001000000],
      [54, -5426.8643050813, 0.3335169866, 0.0000500000, 0.0001000000],
      [55, -5426.8659801360, 0.3329587950, 0.0000500000, 0.0001000000]
      ],
    "n": ["2817_megahit_261111_3-146"]
    },
    {"p": [
      [78, -16792.7598747058, 1.0000000000, 0.0227170148, 0.0557837307]
      ],
    "n": ["2813_megahit_305079_2-523"]
    },
    {"p": [
      [172, -15093.5946377128, 1.0000000000, 0.0000500000, 0.0001000000]
      ],
    "n": ["1857_megahit_17124_789-1184"]
    },
    {"p": [
      [53, -17079.8713296454, 0.6837603830, 0.0052896107, 0.0001000000],
      [54, -17080.6424369766, 0.3162396170, 0.0419126093, 0.0001000000]
      ],
    "n": ["319_megahit_325285_1-450"]
    },
    {"p": [
      [55, -14596.3917534917, 0.5688735063, 0.0085139495, 0.0001000000],
      [53, -14597.2933091655, 0.2309271810, 0.0052896107, 0.0001000000],
      [54, -14597.4360981583, 0.2001993127, 0.0404573676, 0.0001000000]
      ],
    "n": ["1680_megahit_285402_1-381"]
    },
    {"p": [
      [54, -20240.5357337236, 0.9775563811, 0.0603516817, 0.0001000000],
      [53, -20244.3097833551, 0.0224436189, 0.0052896107, 0.0001000000]
      ],
    "n": ["1682_megahit_329650_112-669"]
    },
    {"p": [
      [54, -19221.5092894945, 1.0000000000, 0.0235789813, 0.0077422846]
      ],
    "n": ["1680_megahit_254297_1736-2245"]
    },
    {"p": [
      [54, -18457.5962682819, 1.0000000000, 0.0247420307, 0.0081338657]
      ],
    "n": ["1851_megahit_261420_3-494"]
    },
    {"p": [
      [55, -19734.5098531689, 0.5815802671, 0.0059734197, 0.0001000000],
      [53, -19735.1800149002, 0.2975514841, 0.0052896107, 0.0001000000],
      [54, -19736.0809010659, 0.1208682489, 0.0394022936, 0.0001000000]
      ],
    "n": ["1682_megahit_320353_1-522"]
    },
    {"p": [
      [78, -8649.3139980137, 1.0000000000, 0.0380228272, 0.0059759125]
      ],
    "n": ["1851_megahit_231307_1-252"]
    },
    {"p": [
      [86, -14884.9822566103, 0.4650814390, 0.0000013714, 0.0339849958],
      [85, -14885.0500814070, 0.4345833393, 0.0310635457, 0.0346294364],
      [83, -14886.8818491671, 0.0695899368, 0.1453756636, 0.0287467785],
      [84, -14887.6987324930, 0.0307452849, 0.0000500000, 0.0001000000]
      ],
    "n": ["2817_megahit_1627_422-844"]
    },
    {"p": [
      [218, -17444.4153606487, 1.0000000000, 0.0000500000, 0.0001000000]
      ],
    "n": ["1849_megahit_40405_933-1415"]
    },
    {"p": [
      [55, -21823.5528050002, 0.9910396048, 0.0360873021, 0.0207044003]
      ],
    "n": ["1680_megahit_280210_2-514"]
    },
    {"p": [
      [53, -6246.1816402532, 0.3335977554, 0.0000500000, 0.0001000000],
      [54, -6246.1816669221, 0.3335888588, 0.0000500000, 0.0001000000],
      [55, -6246.1839942655, 0.3328133858, 0.0000500000, 0.0001000000]
      ],
    "n": ["2817_megahit_333175_428-592"]
    },
    {"p": [
      [54, -13624.7201319581, 0.9999954305, 0.0223411213, 0.0103173955]
      ],
    "n": ["1853_megahit_339337_2-355"]
    },
    {"p": [
      [54, -20985.9808264169, 1.0000000000, 0.0214638100, 0.0001000000]
      ],
    "n": ["1678_megahit_278812_3-593"]
    },
    {"p": [
      [54, -11200.4841802666, 1.0000000000, 0.0000500000, 0.0001000000]
      ],
    "n": ["2817_megahit_319564_257-544"]
    },
    {"p": [
      [55, -13350.5027018753, 0.5505216628, 0.0099651128, 0.0001000000],
      [54, -13351.3294938130, 0.2408259248, 0.0454678077, 0.0001000000],
      [53, -13351.4728984131, 0.2086524124, 0.0052896107, 0.0001000000]
      ],
    "n": ["1845_megahit_233578_1633-1977"]
    },
    {"p": [
      [54, -14120.3801781060, 1.0000000000, 0.0104133331, 0.0001000000]
      ],
    "n": ["315_megahit_257771_332-697"]
    },
    {"p": [
      [55, -18867.3069602230, 0.9868258654, 0.0240975675, 0.0179321334]
      ],
    "n": ["2815_megahit_251787_852-1322"]
    },
    {"p": [
      [54, -16983.3543552094, 1.0000000000, 0.0166124917, 0.0001000000]
      ],
    "n": ["1682_megahit_324679_3-449"]
    },
    {"p": [
      [55, -20475.9853572806, 0.9895491449, 0.0213541724, 0.0160226028]
      ],
    "n": ["1847_megahit_307049_460-1023"]
    },
    {"p": [
      [55, -12437.3661443720, 0.9705628401, 0.0257459903, 0.0104654773],
      [53, -12441.4977105690, 0.0155850162, 0.0052896107, 0.0258188731],
      [54, -12441.6155805252, 0.0138521437, 0.0488648464, 0.0252211535]
      ],
    "n": ["313_megahit_292420_2-322"]
    },
    {"p": [
      [54, -7965.9165373631, 0.9999896923, 0.0000500000, 0.0001000000]
      ],
    "n": ["1847_megahit_277562_1205-1411"]
    },
    {"p": [
      [210, -14486.9976380745, 1.0000000000, 0.0090439423, 0.0202647927]
      ],
    "n": ["1676_megahit_84223_273-671"]
    },
    {"p": [
      [25, -11193.2973311797, 1.0000000000, 0.0000500000, 0.0001000000]
      ],
    "n": ["317_megahit_45438_1-306"]
    },
    {"p": [
      [54, -19249.2485243115, 0.9762154146, 0.0547204165, 0.0075367884],
      [53, -19252.9631698872, 0.0237845854, 0.0052896107, 0.0104958451]
      ],
    "n": ["2817_megahit_361816_1-552"]
    },
    {"p": [
      [54, -10066.9515052043, 0.9999999060, 0.0000500000, 0.0001000000]
      ],
    "n": ["2809_megahit_337583_3-257"]
    },
    {"p": [
      [54, -18084.7504093248, 1.0000000000, 0.0253130216, 0.0083263643]
      ],
    "n": ["1682_megahit_303360_1-480"]
    },
    {"p": [
      [54, -15153.2623467044, 1.0000000000, 0.0095469944, 0.0001000000]
      ],
    "n": ["2813_megahit_201117_3-395"]
    },
    {"p": [
      [54, -16940.8156278658, 1.0000000000, 0.0166361562, 0.0001000000]
      ],
    "n": ["1678_megahit_297498_67-510"]
    },
    {"p": [
      [78, -28576.0973266351, 1.0000000000, 0.0142086009, 0.0535972021]
      ],
    "n": ["2815_megahit_204269_25-822"]
    },
    {"p": [
      [55, -19045.6830483542, 0.9802299925, 0.0242707416, 0.0258663490],
      [53, -19049.9466564629, 0.0137932470, 0.0052896107, 0.0429882314]
      ],
    "n": ["1845_megahit_244356_2-481"]
    },
    {"p": [
      [54, -11073.0693804277, 0.9999966236, 0.0136452509, 0.0131587700]
      ],
    "n": ["317_megahit_295678_348-632"]
    },
    {"p": [
      [54, -13341.0211142249, 0.9999996337, 0.0347938202, 0.0001000000]
      ],
    "n": ["317_megahit_268342_350-712"]
    },
    {"p": [
      [55, -17110.1365134721, 0.9781253638, 0.0252818994, 0.0268744558],
      [53, -17114.3368688870, 0.0146623419, 0.0052896107, 0.0447239803]
      ],
    "n": ["1674_megahit_290694_1-450"]
    },
    {"p": [
      [78, -13404.7632692794, 1.0000000000, 0.0000500000, 0.0001000000]
      ],
    "n": ["1845_megahit_194616_2-385"]
    },
    {"p": [
      [165, -22883.7772135362, 1.0000000000, 0.0870509859, 0.0625708992]
      ],
    "n": ["323_megahit_79919_3-686"]
    },
    {"p": [
      [54, -14121.5480120351, 0.9999983598, 0.0209728703, 0.0001000000]
      ],
    "n": ["1847_megahit_263073_154-519"]
    },
    {"p": [
      [53, -7027.5956621772, 0.4399100984, 0.0000500000, 0.0214955575],
      [55, -7027.6040300501, 0.4362443453, 0.0000500000, 0.0214765047],
      [54, -7028.8631972860, 0.1238455563, 0.0215166288, 0.0215037876]
      ],
    "n": ["1678_megahit_297520_3-188"]
    },
    {"p": [
      [55, -20126.1559297428, 0.5919726400, 0.0065831562, 0.0072212591],
      [53, -20126.8794262664, 0.2871382750, 0.0052896107, 0.0081674603],
      [54, -20127.7445166883, 0.1208890850, 0.0390272349, 0.0075710046]
      ],
    "n": ["1853_megahit_367494_801-1337"]
    },
    {"p": [
      [54, -20171.4491428857, 1.0000000000, 0.0147425731, 0.0001000000]
      ],
    "n": ["2815_megahit_262712_1-552"]
    },
    {"p": [
      [54, -21557.0007237354, 1.0000000000, 0.0207644412, 0.0068674752]
      ],
    "n": ["1678_megahit_253579_732-1337"]
    },
    {"p": [
      [78, -27406.0721401147, 1.0000000000, 0.0142360558, 0.0554205003]
      ],
    "n": ["1678_megahit_256251_3-776"]
    },
    {"p": [
      [78, -11894.6971892100, 1.0000000000, 0.0231001003, 0.0506385460]
      ],
    "n": ["1678_megahit_287359_269-610"]
    },
    {"p": [
      [172, -22178.8364082038, 1.0000000000, 0.0000500000, 0.0001000000]
      ],
    "n": ["1849_megahit_21931_63-737"]
    },
    {"p": [
      [237, -24110.8280935808, 0.9967083049, 0.0623830139, 0.1053605157]
      ],
    "n": ["1851_megahit_167585_13118-13798"]
    },
    {"p": [
      [25, -16943.3849637706, 1.0000000000, 0.0000500000, 0.0084511892]
      ],
    "n": ["1847_megahit_61976_3-446"]
    },
    {"p": [
      [53, -18864.0051237404, 0.7076647371, 0.0052896107, 0.0001000000],
      [54, -18864.8891928825, 0.2923352629, 0.0406289164, 0.0001000000]
      ],
    "n": ["1849_megahit_330448_101-574"]
    },
    {"p": [
      [54, -16690.8519338680, 1.0000000000, 0.0167936457, 0.0084159862]
      ],
    "n": ["1674_megahit_238520_450-887"]
    },
    {"p": [
      [78, -22338.8830778093, 1.0000000000, 0.0054751847, 0.0601841113]
      ],
    "n": ["1680_megahit_224318_178-801"]
    },
    {"p": [
      [54, -11507.5898904299, 1.0000000000, 0.0133124891, 0.0001000000]
      ],
    "n": ["2813_megahit_306502_1-315"]
    },
    {"p": [
      [54, -12146.3556556560, 1.0000000000, 0.0123170390, 0.0121901450]
      ],
    "n": ["2815_megahit_270213_3-314"]
    },
    {"p": [
      [53, -18551.3766266393, 0.7001754403, 0.0052896107, 0.0001000000],
      [54, -18552.2247600693, 0.2998245597, 0.0410310807, 0.0001000000]
      ],
    "n": ["1680_megahit_289772_106-567"]
    },
    {"p": [
      [54, -24557.7833503061, 1.0000000000, 0.0186310089, 0.0121848945]
      ],
    "n": ["319_megahit_298590_438-1088"]
    },
    {"p": [
      [55, -19777.6504445067, 0.5818226711, 0.0059632472, 0.0001000000],
      [53, -19778.3203997172, 0.2977369867, 0.0052896107, 0.0001000000],
      [54, -19779.2254556741, 0.1204403422, 0.0393570386, 0.0001000000]
      ],
    "n": ["2817_megahit_358789_1-525"]
    },
    {"p": [
      [78, -19841.2320179267, 1.0000000000, 0.0025228987, 0.0313509867]
      ],
    "n": ["1676_megahit_264347_1-558"]
    },
    {"p": [
      [237, -28089.8272095045, 1.0000000000, 0.0570658048, 0.1358699929]
      ],
    "n": ["1853_megahit_34811_4562-5314"]
    },
    {"p": [
      [55, -20653.4560968398, 0.8035290256, 0.0209487791, 0.0189216039],
      [54, -20654.9105256628, 0.1876511184, 0.0356139134, 0.0301793085]
      ],
    "n": ["1849_megahit_335485_225-794"]
    },
    {"p": [
      [54, -24562.3844468306, 1.0000000000, 0.0183973667, 0.0124610456]
      ],
    "n": ["1853_megahit_341917_56-706"]
    },
    {"p": [
      [54, -10926.0201543886, 0.9999995988, 0.0286855554, 0.0001000000]
      ],
    "n": ["1678_megahit_298785_1-297"]
    },
    {"p": [
      [78, -19131.1956095632, 1.0000000000, 0.0133912167, 0.0808711881]
      ],
    "n": ["319_megahit_199305_1-537"]
    },
    {"p": [
      [54, -11698.4228950714, 0.9999998058, 0.0264918078, 0.0001000000]
      ],
    "n": ["2815_megahit_260496_3-320"]
    },
    {"p": [
      [55, -11644.9442483205, 0.3990882489, 0.0064506061, 0.0328880349],
      [53, -11645.1368561906, 0.3291701195, 0.0052896107, 0.0399570854],
      [54, -11645.3285791571, 0.2717416316, 0.0389183743, 0.0389423649]
      ],
    "n": ["2811_megahit_255441_230-529"]
    },
    {"p": [
      [55, -27407.9964364305, 0.8695190144, 0.0128605134, 0.0001000000],
      [53, -27410.4989038701, 0.0711985720, 0.0052896107, 0.0001000000],
      [54, -27410.6820639373, 0.0592824136, 0.0570023158, 0.0001000000]
      ],
    "n": ["315_megahit_316251_3-683"]
    },
    {"p": [
      [78, -15645.5737911695, 1.0000000000, 0.0335320043, 0.0474353028]
      ],
    "n": ["2813_megahit_296681_455-901"]
    },
    {"p": [
      [54, -15120.2059441555, 0.9899641106, 0.0519522623, 0.0001000000],
      [53, -15124.7974452345, 0.0100358894, 0.0052896107, 0.0001000000]
      ],
    "n": ["315_megahit_308238_1-411"]
    },
    {"p": [
      [54, -20909.9499080434, 1.0000000000, 0.0288582457, 0.0001000000]
      ],
    "n": ["315_megahit_314302_1-588"]
    },
    {"p": [
      [54, -16959.1976365875, 1.0000000000, 0.0163755605, 0.0170573995]
      ],
    "n": ["2817_megahit_343899_611-1054"]
    },
    {"p": [
      [78, -9581.5266519841, 1.0000000000, 0.0000500000, 0.0001000000]
      ],
    "n": ["1847_megahit_299522_1-279"]
    },
    {"p": [
      [161, -29196.5120183015, 1.0000000000, 0.0000500000, 0.0189209528]
      ],
    "n": ["1845_megahit_250131_14932-15771"]
    },
    {"p": [
      [54, -15216.1910860403, 0.9999982349, 0.0191658565, 0.0001000000]
      ],
    "n": ["1676_megahit_290036_2-397"]
    },
    {"p": [
      [54, -9451.2202736984, 0.9999999010, 0.0000500000, 0.0001000000]
      ],
    "n": ["315_megahit_292271_279-521"]
    },
    {"p": [
      [54, -20299.0432368312, 1.0000000000, 0.0146680552, 0.0001000000]
      ],
    "n": ["2817_megahit_334949_460-1023"]
    },
    {"p": [
      [54, -20072.2916746050, 0.9779403381, 0.0611551123, 0.0001000000],
      [53, -20076.0833725830, 0.0220596619, 0.0052896107, 0.0001000000]
      ],
    "n": ["1678_megahit_297461_3-551"]
    },
    {"p": [
      [54, -19881.9381206519, 1.0000000000, 0.0154698690, 0.0001000000]
      ],
    "n": ["317_megahit_284667_2-532"]
    },
    {"p": [
      [78, -11884.5321483997, 1.0000000000, 0.0040198780, 0.0397954145]
      ],
    "n": ["2815_megahit_264004_1-342"]
    },
    {"p": [
      [120, -16673.8721327958, 1.0000000000, 0.0299396361, 0.0011465857]
      ],
    "n": ["315_megahit_99540_853-1287"]
    },
    {"p": [
      [237, -28529.9589202066, 1.0000000000, 0.0654432301, 0.1440730126]
      ],
    "n": ["1849_megahit_114610_14729-15529"]
    },
    {"p": [
      [54, -21114.4220488988, 1.0000000000, 0.0155862954, 0.0001000000]
      ],
    "n": ["2813_megahit_317752_2-526"]
    },
    {"p": [
      [54, -24551.2161777755, 1.0000000000, 0.0186324352, 0.0060157760]
      ],
    "n": ["1847_megahit_286516_1918-2568"]
    },
    {"p": [
      [78, -19376.8809115946, 1.0000000000, 0.0186865177, 0.0596343282]
      ],
    "n": ["317_megahit_287089_9-554"]
    },
    {"p": [
      [210, -14003.7635864413, 1.0000000000, 0.0100199787, 0.0001000000]
      ],
    "n": ["1680_megahit_38455_281-667"]
    },
    {"p": [
      [54, -8859.1807052863, 0.9999998929, 0.0000500000, 0.0001000000]
      ],
    "n": ["315_megahit_291281_3-230"]
    },
    {"p": [
      [54, -19738.9562558498, 1.0000000000, 0.0155672108, 0.0078105011]
      ],
    "n": ["2811_megahit_268226_2-523"]
    },
    {"p": [
      [78, -21341.4044859588, 1.0000000000, 0.0061039215, 0.0001000000]
      ],
    "n": ["1674_megahit_244991_1142-1771"]
    },
    {"p": [
      [237, -10549.8382965929, 1.0000000000, 0.0000500000, 0.0001000000]
      ],
    "n": ["1853_megahit_6784_3-299"]
    },
    {"p": [
      [54, -24552.1262973724, 1.0000000000, 0.0185241284, 0.0061256048]
      ],
    "n": ["2813_megahit_325795_319-969"]
    },
    {"p": [
      [54, -9374.2929137575, 1.0000000000, 0.0151104641, 0.0150794229]
      ],
    "n": ["317_megahit_270044_3-242"]
    },
    {"p": [
      [54, -22860.5939626756, 1.0000000000, 0.0155862954, 0.0001000000]
      ],
    "n": ["1851_megahit_234775_3-566"]
    },
    {"p": [
      [54, -14364.2805120183, 1.0000000000, 0.0217649630, 0.0001000000]
      ],
    "n": ["1682_megahit_318018_3-392"]
    },
    {"p": [
      [78, -10957.7175120869, 1.0000000000, 0.0421699104, 0.0283438165]
      ],
    "n": ["319_megahit_264719_3-317"]
    },
    {"p": [
      [210, -18402.7449042600, 1.0000000000, 0.0065009812, 0.0001000000]
      ],
    "n": ["1678_megahit_46132_35-517"]
    },
    {"p": [
      [54, -24543.3829019886, 1.0000000000, 0.0184935191, 0.0001000000]
      ],
    "n": ["319_megahit_236375_447-1097"]
    },
    {"p": [
      [54, -24541.9013756947, 1.0000000000, 0.0122737713, 0.0001000000]
      ],
    "n": ["319_megahit_283127_291-941"]
    },
    {"p": [
      [54, -24551.2358336104, 1.0000000000, 0.0253488420, 0.0055720035]
      ],
    "n": ["2809_megahit_337105_17-667"]
    }
  ],
  "metadata": {"invocation": "epa-ng --ref-msa /media/disk3/jrivas/TRAITS-main/N_cycle/G_amoA_ammonia_monooxygenase_nitrification/mp_query_amoabueno_ref_fraction.faln --tree N_cycle/G_amoA_ammonia_monooxygenase_nitrification/ref_database.newick --query /media/disk3/jrivas/TRAITS-main/N_cycle/G_amoA_ammonia_monooxygenase_nitrification/mp_query_amoabueno_query_fraction.faln --model LG+F+I+G4 --threads 23 --outdir /media/disk3/jrivas/TRAITS-main/N_cycle/G_amoA_ammonia_monooxygenase_nitrification --redo "},
  "version": 3,
  "fields": ["edge_num", "likelihood", "like_weight_ratio", "distal_length", "pendant_length"]
}
```
