## Supplementary material for "Quantifying Microbial Guilds": Sup_file_3_potD_spuD.newick

```
(potD_165:0.2825363933,potD_208:0.2854457785,((potD_15:0.3079087758,potD_395:0.2772064185)100:0.1181851809,((potD_139:0.3858551922,((((potD_309:0.2155861470,potD_484:0.2531984548)100:0.2306719867,((potD_394:0.1702295106,(potD_93:0.0874117874,potD_349:0.1043805189)100:0.0550757465)100:0.2081033193,(potD_412:0.1917401546,(potD_222:0.2068617725,potD_454:0.1198221281)100:0.0606000930)100:0.0519426250)100:0.1876191114)98:0.0578116154,((((potD_322:0.3027999301,potD_253:0.3308053820)96:0.0735103692,potD_464:0.3004619332)76:0.0659029073,((potD_477:0.2924716300,potD_419:0.2277348275)97:0.0601082578,potD_288:0.2633628665)77:0.0519691248)92:0.0339585256,potD_366:0.3491254037)93:0.0439299618)90:0.0505586674,potD_124:0.3847688741)96:0.0814920323)100:0.0533765826,(((((potD_493:1.1030887548,(potD_483:1.4809768014,(((((potF232:1.4169591026,potF125:1.0535425012)70:0.1664983916,potF1134:1.0503874855)57:0.1301053240,(((((((((potF126:0.2518612244,potF556:0.1150102479)100:0.1877999132,potF851:0.2275789522)92:0.0409962331,(potF211:0.2865882118,(potF242:0.1340189249,(potF407:0.0811052355,(potF83:0.0814230018,potF481:0.0634953722)100:0.0362059185)100:0.0626657483)100:0.0974164476)100:0.0696062035)92:0.0279274889,potF266:0.1787782055)78:0.0298579056,(potF1002:0.1330791525,(potF205:0.0670056279,potF502:0.1046346938)100:0.0454406817)100:0.0549135062)60:0.0185150821,potF619:0.0689462499)93:0.0895610013,potF635:0.1100268395)100:0.9445597679,(potF781:0.1808389917,(potF742:0.2316004955,(potF878:0.0836533842,(potF471:0.0725526397,potF1055:0.0778930662)100:0.0250196627)100:0.2420377352)68:0.1246892249)100:0.7834275452)72:0.1517368865,potF1084:1.2252014331)69:0.0986526882)57:0.0911064157,(((potF309:0.3764616722,((((potF457:0.1874124893,((potF60:0.1497954860,(potF307:0.1061715351,potF1019:0.1354266896)100:0.0466412266)100:0.0223287652,potF122:0.1069118574)100:0.0733524887)100:0.2338532008,(potF153:0.1408839820,potF648:0.1757068684)100:0.0609607299)78:0.0594441595,potF857:0.3249008351)78:0.0301544880,potF726:0.2507818976)98:0.4178246498)100:0.9725510962,potF940:0.7152896185)76:0.0833774247,((((((potF776:0.8916441654,potF768:0.6780630506)100:0.3213941627,potF291:0.8567646580)61:0.0792401735,(potF141:0.9056872978,potF166:0.8810118515)99:0.2369705965)62:0.0971863696,potF980:0.8577770883)98:0.1351452063,((potF797:1.1854476382,((potF267:0.1978434721,potF838:0.2458611326)100:0.6907932690,(((potF369:0.3607893593,potF410:0.3235502616)100:0.0634193156,((potF931:0.3689529933,(potF1127:0.1331490294,(potF800:0.1047744771,potF1108:0.0709889352)100:0.1720719982)99:0.0401212343)96:0.0469866936,potF1116:0.2097998803)100:0.1097481185)100:0.0903432142,((((potF482:0.6473382379,((potF438:0.0112326521,(potF230:0.1015984525,potF875:0.0471947495)100:0.1008945800)100:0.0589845654,potF829:0.0587736101)100:0.2013103159)96:0.0929609068,((potF919:0.2417749565,potF967:0.2227103426)98:0.0899978952,(potF464:0.0983490282,(potF212:0.1225814697,(potF690:0.0874761883,potF1073:0.0602507418)92:0.0280073646)100:0.0392154192)98:0.0371610064)96:0.0530296173)100:0.0992802940,(potF180:0.1572864610,((potF1137:0.1720551086,potF773:0.0567136111)100:0.0336044268,potF1133:0.0835561047)100:0.1165277403)100:0.1881958629)98:0.0422178066,(potF202:0.0835714865,(potF173:0.1062920133,potF968:0.0792682426)100:0.0525496818)100:0.1833998969)100:0.3303878161)100:0.2819005583)99:0.0564030966)82:0.0835721989,(((potF32:0.1845450153,(potF426:0.2323804696,potF448:0.1447156731)100:0.1070999180)100:0.0744711663,(potF228:0.2736879035,(potF849:0.3054918003,((potF1023:0.1631706518,potF326:0.1663148837)100:0.0844115358,(potF568:0.1064257022,potF813:0.0748192173)100:0.0735803214)100:0.0605742943)100:0.0465398161)100:0.0578578389)100:0.2064745257,((((potF739:0.3400347421,(potF139:0.1632120713,(potF450:0.0843983252,potF807:0.1245285735)100:0.0906963041)100:0.1792366886)100:0.0974778960,potF872:0.2444617395)100:0.0791700475,potF563:0.2577907500)100:0.0746121284,potF381:0.2942221038)100:0.1634342658)100:0.1982525674)71:0.1105713356)59:0.0435402147,(((((((((potF659:1.0480527320,potF387:0.3938265359)100:0.2409091902,potF200:0.3311366024)78:0.1122458780,((potF1131:0.1697893915,(potF169:0.0538021507,potF1155:0.0722695098)100:0.1283008303)100:0.1959893661,(potF584:0.3332692424,potF532:0.2594528712)100:0.1048325402)98:0.1200779243)99:0.0678005073,((potF231:0.8209030661,potF475:0.4191546078)100:0.5819547068,(potF737:0.3731069237,(potF399:0.1259094247,potF837:0.1067694756)100:0.1759651671)100:0.1020090492)99:0.0917871891)100:0.1163445358,((((potF822:0.5975834748,potF1139:0.6689157010)98:0.0919223684,((potF1054:0.2685699959,potF1114:0.3193153931)100:0.2723606971,(((potF436:0.0744990297,(potD_98:0.0021615310,potF772:0.0101650486)100:0.0640515416)100:0.0242884291,potF7:0.0260169904)100:0.1689725053,(((potF388:0.0922135537,(potF305:0.0213705379,potF950:0.1066584465)100:0.0516784307)100:0.0682967163,(potF38:0.0886746763,potF795:0.0409935847)100:0.0589444199)100:0.0248193421,(potF320:0.0738802846,potF1136:0.0884272527)100:0.0310276891)100:0.1329860005)100:0.3293530998)100:0.0588081697)96:0.0515489873,potF1043:0.5977780819)76:0.0450337068,(((potF278:0.1915081922,(potF372:0.0768633117,potF655:0.0960839620)100:0.1385941243)53:0.0480555039,(potF34:0.0700382816,(potF352:0.0980933325,(potF777:0.0505991640,((((potF1089:0.1282732350,(potD_211:0.0265381031,potF227:0.0554175385)100:0.0212614907)86:0.0181478235,potF731:0.0853760037)86:0.0184449568,potF958:0.0701947067)86:0.0269083580,potF732:0.0474496946)99:0.1002589751)90:0.0403841366)91:0.0531577286)100:0.0937093784)100:0.4304257352,(potF1125:0.4511653710,potF1006:0.3431832233)100:0.1473936970)55:0.0522189693)35:0.0155621955)80:0.0504210229,(((((potF520:0.6751713099,potF268:0.4020129773)90:0.0921324685,(((potF1011:0.3740071304,(potF674:0.1972652515,((potF221:0.0720948400,potF623:0.0622485717)100:0.0930010908,((potF959:0.0941751313,potF803:0.0540996174)100:0.0416282443,(potF383:0.0567531745,(potF1154:0.0765630707,potF370:0.0881077422)99:0.0593174843)99:0.0134629892)100:0.0328743837)100:0.1012574347)100:0.0858821863)96:0.0781426992,(potF606:0.2039242249,potF734:0.1235955150)100:0.1428312070)100:0.1195763599,(((((potF1098:0.3688816401,potF255:0.2747986970)93:0.0654929267,(potF1103:0.1248033388,(potF1151:0.0640475905,potF1156:0.0751973383)100:0.0563782535)100:0.0914609985)88:0.0207940035,potF45:0.3210375010)88:0.0508234407,((potF590:0.1676364301,(potF831:0.0519758406,potF884:0.0710049006)100:0.1327436435)100:0.2738636349,((((potF1038:0.2329949001,potF427:0.1151323539)64:0.0407496769,(potF14:0.1022011816,potF1010:0.0913308452)96:0.0309758821)62:0.0130878073,potF1044:0.1921658649)82:0.0208636630,potF298:0.2178034760)86:0.0166886867)80:0.0242478194)80:0.0309798096,((((((potD_486:0.0000022745,potF1061:0.0000022745)100:0.2884817156,potF706:0.2257100709)97:0.0397508699,(potF571:0.1470792585,potF974:0.1544531566)98:0.0597929462)100:0.0607830893,(potF86:0.0953093327,potF201:0.0728598071)100:0.2014539024)99:0.0438338095,(potF152:0.0507311448,potF643:0.0748815164)100:0.1751213605)98:0.0400358795,potF633:0.2290446164)98:0.0553395498)97:0.0787542538)97:0.0788128515)89:0.1014405226,potF924:0.5976321334)100:0.1127186814,((potF204:0.1070051542,(potF460:0.0798380091,potF971:0.1231279428)100:0.0655613588)100:0.2731024991,(potF657:0.3308075590,(((potF258:0.0480087183,potF273:0.0925835666)100:0.1999530041,(potF966:0.1911697720,potF921:0.0889701578)100:0.0405878065)97:0.0318694267,((potF701:0.2051639446,potF808:0.1555468355)94:0.0231708237,potF806:0.1498219469)98:0.0448403180)97:0.0692823530)66:0.0432064341)100:0.1256831967)93:0.0447916529,(((potF252:0.4669951043,(potF280:0.3405000977,(potF439:0.0772516805,(potD_327:0.0030693274,potF78:0.0000022745)100:0.0479587475)100:0.2529871325)100:0.0745315917)100:0.0571951371,((((((((((potF550:0.2749870268,(potF708:0.0917303767,potF833:0.0614550600)100:0.2708587343)100:0.1301490490,((potF312:0.2204771260,potF882:0.1611823425)99:0.0511630717,potF721:0.1491123729)100:0.1997184813)100:0.1754118988,potF892:0.2692695148)54:0.0299528286,(((potF1020:0.1188149877,(potF192:0.1277218588,potF927:0.0979782434)100:0.0677739912)100:0.1890451976,(potF406:0.0396607835,potF1146:0.0884262661)100:0.1449449555)66:0.0495933271,potF486:0.1267824349)61:0.0356787456)62:0.0198073008,((potF1042:0.1883273476,potF671:0.1990423142)100:0.0409134365,potF817:0.2234187404)99:0.0395097079)80:0.0526567294,((potF459:0.5297119518,(potF208:0.1816783195,potF518:0.1469845850)100:0.1964794822)96:0.0388657087,((potF199:0.2699849298,potF449:0.1660555939)100:0.0996160899,(potF1034:0.1002498932,(potF705:0.0566413294,potF1041:0.0709375735)100:0.0559139672)100:0.1398905088)96:0.0310664146)100:0.0964847661)100:0.0510510185,potF1029:0.4105751924)88:0.0390014939,potF209:0.2551745248)91:0.0619689137,(potF591:0.1690644045,potF785:0.1888163075)100:0.0678009687)100:0.0749139248,((potD_334:0.0000022745,potF1024:0.0000022745)100:0.1027857721,potF767:0.1499948408)100:0.1615376249)100:0.1364830221)94:0.0597040929,(((potD_26:0.0020000821,potF329:0.0104698380)100:0.1286222099,(potF317:0.1366197877,(potD_210:0.0000022745,potF222:0.0000022745)100:0.1450945344)88:0.0327223197)100:0.1887045998,((potF170:0.1144679044,(potF345:0.0837291769,potF912:0.0403862120)95:0.0188815622)100:0.2035445127,(potF342:0.2138573430,potF564:0.1398748948)100:0.0784565840)100:0.1303648507)100:0.0769103156)89:0.0443294354)96:0.0932815613)75:0.0456124712,((((((((potF241:0.1978576999,(potF656:0.0860497848,potF1110:0.0970816058)100:0.0942052331)100:0.1916805223,(potF286:0.3834654814,((potF1027:0.1734412395,(potF796:0.0435687787,potF1128:0.1181041310)100:0.0646136433)100:0.1044814492,(potF1145:0.2051309976,(potF49:0.1229178194,potF414:0.1172697762)100:0.0736653609)99:0.0523808370)73:0.0668203029)100:0.1053649616)100:0.2961920973,(potF74:0.6197328414,((((potF1081:0.2990720692,(potF548:0.0876071682,potF625:0.2419775729)100:0.1657745066)100:0.0812566041,(potF611:0.2355098217,(potF533:0.2118332262,(((potF99:0.0876449593,potF687:0.0837148846)100:0.1397660624,(((potF479:0.1343983312,potF832:0.0851429902)99:0.0298490580,potF15:0.0712259637)86:0.0133118221,potF65:0.0543446886)51:0.0246306279)63:0.0309746699,potF1030:0.1030531722)100:0.0469035732)100:0.1287296068)99:0.0538200604)100:0.0592938940,potF492:0.3253966063)100:0.0768984688,potF903:0.2382446603)100:0.2822804361)95:0.1443215921)72:0.0689064521,potF719:0.6931795575)76:0.0790278779,(((potF270:0.2514632894,potF8:0.1579328956)74:0.0507002575,(((potF82:0.1924616906,potF109:0.1937970199)92:0.0505100004,(potF103:0.1812159386,((potF749:0.1022426085,potF995:0.0808205955)100:0.0488039523,((potF124:0.1228053964,(potF526:0.1183611138,potF1087:0.0591336308)100:0.0347249566)100:0.0569004561,potF557:0.0933042989)100:0.0404305957)100:0.0521363838)57:0.0291402955)100:0.0556660727,potF281:0.1456568391)100:0.0768260856)54:0.0592299909,(potF279:0.1263815319,potF529:0.0983618293)100:0.1106645534)100:0.7205139288)100:0.2758769846,((potF331:0.8070548641,((((potF1118:0.1123663793,(potF55:0.0477832442,potF216:0.0952943115)100:0.0946260658)100:0.0555147163,potF1142:0.1086630830)92:0.0305712196,potF602:0.1045667229)77:0.0610751273,(potF401:0.2179428387,potF570:0.1493947270)65:0.1064002223)100:0.5901046701)61:0.1613410166,(potF393:0.1230227116,potF722:0.0775807303)100:0.5473907237)58:0.1075002996)34:0.1046316207,(((((((potF248:0.2986482915,(potF390:0.0848289219,potF1088:0.0681927926)100:0.1241062575)96:0.0452728608,((potF260:0.1173884630,(potF420:0.1648332146,potF491:0.0485783394)100:0.0435567733)100:0.1462218772,(potF987:0.2441135320,(((potF1059:0.2563257647,((potF321:0.0495104741,potF327:0.0937573874)100:0.1778398828,(((potF95:0.1159384394,(((potF262:0.1686481201,potF1095:0.0848229882)100:0.0536217917,((((potF418:0.1458515542,potF239:0.1013689286)97:0.0621704596,potF81:0.0450169742)96:0.0265311574,potF452:0.0891316931)99:0.0293613445,potF1124:0.1242000247)100:0.0377884682)100:0.0322227892,potF113:0.1027745148)100:0.0602526001)100:0.0802343251,((((potF704:0.0869367620,potF1080:0.1301445465)100:0.1198023561,potF40:0.1510007182)70:0.0127734712,(((((potF700:0.1226422728,potF610:0.1351769937)97:0.0168111042,potF617:0.0730061207)100:0.0416619776,potF957:0.0978843974)98:0.0337178542,potF112:0.1061381742)72:0.0203136424,potF1032:0.0841360849)72:0.0243405720)91:0.0360481582,((potF899:0.1350681786,potF131:0.1061989147)100:0.0643162844,potF435:0.1127780531)100:0.0399354702)91:0.0357268384)95:0.0451198185,potF525:0.1373183304)54:0.0204367141)62:0.0487939856)100:0.0796116214,((potF105:0.1383761428,potF247:0.0646080179)100:0.0179155624,potF649:0.0878824234)100:0.0655804873)72:0.0329228028,potF814:0.2008092290)100:0.1076217076)83:0.0472841139)99:0.0832126818)94:0.0618648672,((potF501:0.0553169744,(potF39:0.0500896487,potF220:0.0683102293)98:0.0247076946)100:0.3044475729,(potF604:0.2070645817,potF1071:0.1690038593)100:0.0506800475)100:0.0363779505)94:0.0373826723,((potF148:0.3023501212,potF18:0.0840108078)100:0.0943947969,potF271:0.1856120096)100:0.0646766890)100:0.6523229053,(((((potF555:0.1852247565,potF710:0.2675225584)100:0.1473090170,potF350:0.1745866998)100:0.0817919928,(potF909:0.2984790847,(potF357:0.1348589877,potF694:0.2202657253)100:0.0409690602)100:0.0827359880)100:0.3133231411,potF330:0.3172710755)100:0.1235906482,(potF437:0.2983501700,potF820:0.2514624515)100:0.0913029132)100:0.0660066743)100:0.0588440954,((potF535:0.1604326601,(potF1040:0.1033023220,(potF151:0.1190454611,potF1057:0.1468229672)100:0.0912101694)100:0.1121465472)100:0.0887696242,(potF574:0.2429047298,(potF110:0.0733609797,potF472:0.0624085630)100:0.1892096525)96:0.1074720756)100:0.5400789453)82:0.0981241386,(((potF992:0.3541487118,potF310:0.2549864124)90:0.0803357929,(potF490:0.1965803579,potF735:0.1911704769)99:0.0705203350)100:0.4541915161,(((potF1016:0.6526070805,potF469:0.4327225082)94:0.1021387270,((potF62:0.1098296221,potF762:0.0990218882)100:0.1143691429,((((potF245:0.1283469763,potF380:0.0385297139)100:0.0531310897,(potF79:0.1030754157,potF215:0.0278314579)100:0.0264800309)100:0.2665349271,(potF901:0.0892891490,(potF569:0.0945987192,(potF37:0.0540666458,potF77:0.1399131593)100:0.0612248635)100:0.0443347234)100:0.1235328165)100:0.1031458338,potF206:0.2138466246)100:0.1726950702)100:0.5196306494)49:0.0508428729,((potF801:0.2466556977,(potF498:0.0623325631,potF507:0.0997084063)100:0.1698001193)100:0.3645350909,((((potF16:0.1773563171,potF293:0.1377518898)100:0.3247766392,(potF477:0.1632613984,potF1107:0.2739395478)100:0.0926650771)100:0.0956860153,((potF1119:0.4336476012,(potF639:0.1323338961,(potF108:0.0530819237,potF462:0.0720563210)100:0.0341967822)100:0.1858403733)99:0.0495926859,(potF1048:0.3679817099,potF528:0.2775792331)100:0.1067857802)100:0.1138666043)100:0.1132636007,(((potF391:0.0825476982,potF441:0.0416020513)100:0.1305185853,(potF948:0.1584723862,potF743:0.1386848764)100:0.0795940203)100:0.3532284247,(((potF416:0.3423737246,potF521:0.2474078054)100:0.1670064572,potF423:0.2420182238)99:0.0749491636,(potF508:0.2311888340,(((potF104:0.1875778850,((potF340:0.0505818047,(potF308:0.0479543236,potF923:0.0767208449)100:0.0682861892)96:0.0237400797,potF396:0.0508781768)96:0.0977363771)100:0.2277041149,(((((((((potF9:0.0583097172,potF203:0.0811610032)100:0.4141019492,potF323:0.0883768913)75:0.0690154367,potF681:0.1377742871)46:0.0197338854,potF226:0.0415262530)70:0.0214394295,potF26:0.1764300733)51:0.0267927232,potF576:0.0568041737)51:0.0259829197,(potF1063:0.0963872068,potF433:0.0340100299)99:0.0354697265)75:0.0445114909,potF607:0.0515773363)66:0.0204132550,potF741:0.0858911749)100:0.2337713512)100:0.0739428145,(potF181:0.1635189017,potF480:0.1934527051)100:0.1900348279)100:0.1355613036)92:0.0502593677)100:0.1110948634)100:0.1236738088)63:0.0196115352)100:0.0782441664)58:0.1071716516)100:0.1008520218)99:0.2674435982)24:0.0398475961,(((((((((((((potF411:1.1019436241,potF523:0.3463192766)95:0.1129226347,((potD_235:0.0000022745,potF809:0.0000022745)100:0.1655411104,potF1121:0.1305373846)100:0.1230760242)96:0.0927967409,(((potF631:0.2331854448,(potF115:0.0296364072,potF990:0.1316782557)100:0.2447439049)100:0.1943724350,potF1050:0.3545821336)96:0.0883535340,((potF41:0.0892008033,potF1014:0.1295784767)100:0.2733374565,((potD_315:0.0026672088,potF190:0.0097363652)100:0.1488182016,((potD_173:0.0000022745,potF1026:0.0000022745)100:0.1040504080,((potD_188:0.0000022745,potF275:0.0000022745)100:0.0580029987,(potD_220:0.0000022745,potF725:0.0000022745)100:0.1007672390)100:0.0201716603)99:0.0363781623)100:0.0770197420)97:0.0557045340)45:0.0143053933)38:0.0296731954,((((potF483:0.0970356194,((((potF244:0.0720422486,potF443:0.0750447866)100:0.0419986652,potF1086:0.0323639436)100:0.1079634092,((potF973:0.1430235687,potF964:0.0818924840)100:0.0325407730,(potF191:0.1083251618,potF27:0.0215706914)94:0.0126934040)99:0.0530684532)94:0.0194833519,potF163:0.0797529321)99:0.0848125521)100:0.3162016786,potF944:0.2326325967)90:0.1021785340,potF101:0.2061395012)78:0.0424514194,((potF1003:0.3855600375,potF1053:0.2818602010)53:0.0511318618,(potF145:0.2348009269,potF824:0.2124007759)100:0.1030649890)84:0.0588316810)96:0.0673569803)59:0.0232051408,((potD_215:0.0000022745,potF998:0.0000022745)100:0.2639681726,potF1051:0.2441198960)49:0.0373546034)26:0.0295858781,((((((potF277:0.3335174286,potF453:0.3548729622)87:0.0693683773,potF313:0.3359256700)84:0.0661242153,(potF468:0.1323955401,potF761:0.1499689804)100:0.2852873184)93:0.0635804847,(potF789:0.2530600281,(((potD_19:0.0000022745,potF753:0.0000022745)100:0.1940401328,(potF665:0.1054164664,potF999:0.0925955334)100:0.0614667377)100:0.1136220134,(potF155:0.0621327528,potF953:0.0796851277)100:0.1832562026)100:0.0819248928)74:0.0457266963)74:0.0287290470,((potF404:0.0683544579,potF494:0.0822459134)100:0.5009166362,(potF3:0.0690571829,potF403:0.0623073352)100:0.3365100402)99:0.0862791254)63:0.0413334254,(((((((((((potF788:0.4854865097,(potF871:0.4662291695,(potF941:0.1527950269,(potF907:0.1163406893,potF979:0.1485913529)100:0.0639975687)100:0.0898552908)100:0.0821288121)100:0.0638352003,(potF588:0.3167020264,potF1072:0.2049331395)99:0.0447201703)99:0.0744421798,(potF696:0.3405135255,potF636:0.2133576982)66:0.0644603054)63:0.0537229314,potF712:0.2346398954)51:0.0083223763,((potF729:0.3353467464,(potF782:0.1414961420,(potF368:0.0651893202,potF667:0.0996082129)99:0.0342353288)100:0.0365979562)81:0.0302768100,((((potF446:0.0626752282,potF960:0.1245510050)100:0.0735811746,potF1056:0.1076331354)45:0.0259003100,potF779:0.0834269559)39:0.0154934072,(((potF542:0.1155029350,potF991:0.1077029437)97:0.0213328825,potF798:0.0684762500)53:0.0083696039,(potF572:0.1104661892,potF1097:0.0642210993)100:0.0580585024)91:0.0193807901)77:0.0321441147)64:0.0366877522)74:0.0230568187,(((((((potD_73:0.0000022745,potF976:0.0000022745)100:0.1342304085,(potD_444:0.0000022745,potF361:0.0000022745)100:0.0338125887)100:0.1750742547,potF978:0.1333501765)87:0.0614517486,((potF2:0.1083635565,potF747:0.0893848379)92:0.0193999487,potF219:0.0873200796)92:0.0384403926)88:0.0534432533,potF178:0.1808451892)87:0.0244499930,(potF1058:0.1531512246,potF134:0.1283703253)86:0.0211122936)82:0.0212212352,potF1090:0.1300585807)86:0.0238476869)66:0.0106680680,((((((potF750:0.2337789701,potF928:0.1175642360)88:0.0266846312,((potF76:0.1284250472,potF1015:0.1030986245)100:0.1011456855,(((potF1113:0.0897577732,potF165:0.0485089436)95:0.0161715997,potF466:0.0835588552)100:0.0301116737,potF628:0.0727023300)100:0.0568436946)100:0.0532351362)86:0.0223956424,potF936:0.2190591013)82:0.0265578807,potF841:0.1756776518)79:0.0563393710,((potF116:0.2171813590,potF188:0.1276100959)99:0.0558049121,(((potF93:0.0685625957,potF848:0.0954730329)99:0.0609970779,(potF85:0.0589821753,potF865:0.0757986182)100:0.0441574881)98:0.0221075732,((potF276:0.0968867152,potF698:0.0634146827)100:0.0267494779,potF319:0.0477563205)100:0.0426181081)98:0.0363748908)99:0.0409993985)64:0.0392887522,((((((((potF1035:0.2580262867,(((potF474:0.0486788527,(potF13:0.0471626512,potF799:0.1079028590)100:0.0781865372)100:0.0619425545,(potF50:0.0799110340,potF1076:0.0820783229)100:0.0200708554)100:0.0299944464,((((potF713:0.1460225695,potF943:0.0737971982)100:0.0334283066,(potF825:0.1117753224,potF877:0.0538474261)100:0.0793083382)60:0.0333638132,potF91:0.1052972681)98:0.0335325865,potF422:0.0875892769)100:0.0424906025)100:0.0731803296)100:0.0511385571,potF546:0.0955807876)97:0.0420041578,(((((((((potF12:0.1103699794,(potF685:0.0948220466,potF686:0.1170230827)100:0.0547986285)99:0.0778708138,potF887:0.0798850810)66:0.0277501415,potF908:0.0736392515)69:0.0261663032,(potF846:0.1103345216,potF842:0.0954936002)61:0.0166400823)93:0.0218765452,potF730:0.0944404564)95:0.0155807452,(potF30:0.0496246952,potF578:0.0801812236)99:0.0892486749)94:0.0198176705,(((potF669:0.1468094239,((((potF229:0.0970483859,potF850:0.0512916076)100:0.0731439388,potF1147:0.0967495488)43:0.0158514528,((potF933:0.1029844423,potF33:0.0706810927)100:0.0233920784,(potF157:0.1209582546,potF586:0.0454643087)100:0.0286644414)100:0.0375979709)50:0.0332933487,potF302:0.1228588579)80:0.0274234115)80:0.0215816572,((potF413:0.0939541457,((((potF90:0.0988128676,potF17:0.0878466278)93:0.0321767451,potF332:0.0506477023)74:0.0156149035,(potF595:0.0759288144,potF111:0.0599847160)100:0.0264164307)82:0.0305046976,potF384:0.0854446263)94:0.0230902738)57:0.0148407767,potF763:0.1292581369)84:0.0162891517)85:0.0130671200,((potF802:0.1141938518,potF746:0.0855427293)59:0.0378047055,(potF505:0.1094037410,potF1067:0.0691910784)42:0.0180556196)89:0.0327910789)92:0.0254770703)93:0.0161573049,(potF51:0.0782445533,(potF513:0.0883821639,potF489:0.1019063781)93:0.0282836834)93:0.0326303630)89:0.0341378763,((potF932:0.1759507505,((potF666:0.1044939581,potF827:0.0933491580)100:0.0566122566,(potF869:0.0924580950,potF367:0.0530526758)100:0.0407980495)100:0.0647340413)78:0.0051288118,potF386:0.1194507190)81:0.0213090872)76:0.0131094315)76:0.0185429698,(((((((((potF289:0.1790549702,potF616:0.0737522516)96:0.0722391555,potF1001:0.1509749263)85:0.0302660643,potF168:0.0880528532)86:0.0267099219,(potF815:0.0577242297,((potF1004:0.0868067539,potF129:0.0587040848)100:0.0279306842,potF720:0.0556025589)99:0.0200934440)99:0.0266760875)86:0.0256835227,(potF394:0.1467058909,(potF765:0.0972168759,potF1157:0.1038377220)92:0.0433589174)89:0.0318583383)95:0.0360494821,potF780:0.0715225527)90:0.0138400514,potF902:0.0993935822)59:0.0106686639,potF1111:0.1044967738)98:0.0342258542,potF982:0.1215306834)65:0.0199438523)50:0.0107946810,(potF653:0.1043983518,potF510:0.1248750457)98:0.0730504515)23:0.0091818221,(((((((potF1130:0.1532159876,potF1065:0.1235928213)100:0.0465794628,potF994:0.0856993994)92:0.0187862091,((potF297:0.0718787602,potF873:0.0748462725)100:0.0523008465,potF984:0.0793272233)97:0.0360700332)94:0.0307462728,(((potF989:0.1316329320,((potF61:0.0607913303,potF1022:0.0683320704)100:0.0404399794,(potF150:0.0895871299,potF910:0.0833639666)100:0.0362449520)97:0.0231488861)100:0.0463036242,(potF75:0.1004252760,potF425:0.0950700309)98:0.0277461441)97:0.0413087854,((potF1079:0.1138630844,potF447:0.0965284870)77:0.0332109796,potF218:0.0765441738)100:0.0807023838)95:0.0211572528)92:0.0218794503,(potF693:0.0622323387,potF1152:0.0774855738)96:0.0457844168)51:0.0000027519,potF756:0.1669205035)100:0.0360909585,((potF759:0.0951917448,potF409:0.1277525970)76:0.0204348791,potF343:0.0941645992)100:0.0552099236)88:0.0260129128)99:0.0244936914,((((((((potF1129:0.1976359206,((potF412:0.0879930284,potF764:0.0554925119)100:0.1203526852,potF1149:0.1663270831)100:0.0591136979)100:0.0286464865,potF1144:0.2029411963)100:0.0390121828,potF818:0.1227500503)95:0.0273207745,(potF709:0.0847962670,potF80:0.0857768510)100:0.0357936506)95:0.0333005920,(((potF965:0.1792058344,potF120:0.0896744427)97:0.0294017296,(potF59:0.0648230193,potF185:0.0745883976)100:0.0717247339)100:0.0234942629,potF733:0.1188421948)99:0.0316518896)89:0.0144058382,((((((potF284:0.2210763485,potF895:0.0729123254)81:0.0325466228,((potF534:0.1022037031,(potF24:0.1030292825,potF1036:0.0633920947)100:0.0394419388)100:0.0502920854,(potF592:0.0695139110,(potF519:0.0755510650,potF828:0.0582310786)100:0.0411311771)84:0.0252997220)83:0.0174162826)85:0.0315667762,potF355:0.1415658909)100:0.0386378585,(potF661:0.1166461016,potF400:0.1013208884)94:0.0183459152)99:0.0311692374,(((potF515:0.1548433598,potF682:0.0936723138)97:0.0394417296,(potF711:0.1293036725,potF670:0.0898447039)100:0.0349164836)92:0.0303515992,((((potF985:0.1608467565,(potF890:0.1385357810,potF663:0.0452208334)100:0.0162012002)80:0.0163749987,(potF417:0.0712311825,(potF752:0.0674239424,potF986:0.0719520550)97:0.0248992610)83:0.0167061564)91:0.0100777553,potF196:0.1108099261)95:0.0168212777,potF333:0.1280510731)92:0.0207875251)89:0.0164088885)100:0.0612307114,((potF668:0.1485299788,potF593:0.1238964348)66:0.0345062255,(potF102:0.1665992916,potF624:0.1053059197)88:0.0265966988)58:0.0076617972)62:0.0112313659)97:0.0152025484,((((potF146:0.0840694550,potF758:0.1381796288)100:0.1271534992,(((potF926:0.0919032758,potF675:0.0376332829)100:0.0811565267,(potF913:0.1073853067,potF579:0.0636240062)100:0.0558938380)92:0.0396222783,potF318:0.0922960330)100:0.0374560686)87:0.0248239496,(((((potF455:0.1215690320,potF1094:0.0972321888)100:0.0675329367,potF504:0.0834882787)99:0.0293399942,(potF914:0.1429058747,potF349:0.0585626163)100:0.0476570837)98:0.0206096727,(potF565:0.1471769236,potF509:0.0785046078)99:0.0398326634)97:0.0237748940,potF840:0.1249050870)64:0.0284865391)81:0.0206648338,potF484:0.1296157534)78:0.0064051012)80:0.0148998370,(((potF601:0.1046990934,(potF847:0.0528184623,potF951:0.0965486552)100:0.0477241640)100:0.1171349137,potF684:0.1584712456)52:0.0380278932,((((((potF167:0.1775790984,potF487:0.1403282375)53:0.0429856013,((potF1031:0.1464792917,potF598:0.1120944150)63:0.0306228444,(potF770:0.1694657257,((potF171:0.0784986879,potF716:0.0838122407)100:0.0624393057,potF1126:0.0637416261)100:0.0397739510)36:0.0128409846)49:0.0274290792)75:0.0139047707,potF983:0.1096232679)85:0.0224285604,((((potF947:0.1639574401,potF378:0.0951357105)77:0.0338285556,(potF702:0.0821805356,(potF328:0.1039018763,potF900:0.0281886220)100:0.0265921132)100:0.0660719880)94:0.0391076189,(potF885:0.1796853149,((potF823:0.0964684050,(((((potF830:0.0886666303,potF963:0.0825868831)100:0.0422421328,potF554:0.0803265087)100:0.0166905238,potF243:0.1258681097)98:0.0346691182,(potF264:0.1397630751,potF344:0.0492814813)100:0.0381322667)93:0.0207557504,potF1075:0.0766182776)100:0.0449927791)100:0.0847409810,((((potF1000:0.1566969969,potF385:0.0431917845)82:0.0247623211,(potF723:0.1085279318,potF428:0.0720582722)99:0.0390844287)99:0.0240262926,potF826:0.0895464127)100:0.0970705834,(potF359:0.0000022763,potF867:0.0069749004)100:0.0716552158)85:0.0153265819)97:0.0180721745)82:0.0198183343)81:0.0286329030,((potF1148:0.1588993131,(potF754:0.1517115624,(potF543:0.1110554808,potF322:0.0835565106)100:0.0229627660)89:0.0309869675)97:0.0335804409,(potF193:0.1149364052,potF727:0.1161215483)98:0.0460497375)85:0.0196986509)79:0.0144366287)41:0.0145919070,(potF852:0.1246874618,potF622:0.1184906618)91:0.0362134283)53:0.0198714945,(potF573:0.1191694528,potF67:0.0915008229)40:0.0216979524)55:0.0231211914)49:0.0173598389)63:0.0155292187)95:0.0140024112,(((((potF603:0.0626108817,potF930:0.0850998300)100:0.1523253090,potF1064:0.1826731477)100:0.0785409882,(((potF1007:0.1220865282,potF118:0.1043076792)100:0.0339543037,potF488:0.1134496182)100:0.0372107175,potF1047:0.0823827257)100:0.0938695235)90:0.0280159225,((((potF42:0.1325057722,potF186:0.0555658615)70:0.0229105907,(((potF945:0.0710836868,potF972:0.1035109356)100:0.0323905636,(potF158:0.0819119405,potF237:0.0793275471)100:0.0458206438)93:0.0275865930,(potF429:0.0918884741,(potF84:0.0631356965,potF870:0.1034034273)100:0.0279735449)100:0.0281837356)94:0.0113844662)70:0.0311816517,(((potF845:0.1334361550,potF114:0.0590934831)100:0.0561577288,potF338:0.0992718398)91:0.0242912054,potF810:0.0638913085)86:0.0229689001)88:0.0220009615,potF194:0.1091842388)100:0.0619648773)89:0.0471488625,(((((potF626:0.1904541947,potF760:0.0917483070)100:0.0784316402,potF728:0.0929966425)97:0.0302581850,potF784:0.1073719810)92:0.0331862552,potF1013:0.1428819763)72:0.0092918828,(potF1109:0.1865352844,potF707:0.0412625125)82:0.0780618369)81:0.0304794530)38:0.0135779088)69:0.0220083416)58:0.0031547864)100:0.1324033821,potF632:0.2062765371)100:0.0779070540,potF630:0.1645849581)100:0.0809480521,(potF876:0.1465666785,(potF530:0.1337366479,potF456:0.0685543600)99:0.0622670714)100:0.2014328843)56:0.0680333700,(((potF645:0.3241903976,(((potF334:0.1353471778,potF371:0.1344841510)89:0.0243820449,potF304:0.1563445799)99:0.0499860982,(potF496:0.1717460720,(((potF347:0.1542090498,(potF36:0.1092097407,potF640:0.1049916510)100:0.0341162156)81:0.0373682949,potF1077:0.1139477568)81:0.0460196165,potF786:0.1478177262)100:0.0463993680)100:0.0364920017)100:0.0766470405)98:0.0660692309,((((potD_121:0.0000022745,potF346:0.0000022745)100:0.1246572122,(potD_145:0.0000022745,potF1117:0.0000022745)100:0.1457162691)100:0.1600434449,((potF164:0.0913381315,potF717:0.0688184293)93:0.0262551996,potF1138:0.0561380448)100:0.1344506615)100:0.1037030039,((potF539:0.1572760027,(potD_369:0.0250461094,potF672:0.0708942730)100:0.1181141867)100:0.0332307207,((potF142:0.1863515162,(potD_243:0.0000022745,potF445:0.0000022745)100:0.1217893085)63:0.0271945044,((potD_300:0.0000022745,potF969:0.0000022745)100:0.0798631929,(potD_489:0.0038688390,potF11:0.0021497323)100:0.0884469169)63:0.0286779417)100:0.0609277173)58:0.0252913637)100:0.0759966765)43:0.0474430734,(((potF465:0.2132431373,(potF594:0.1029854827,(potF493:0.1137112802,(potD_401:0.0441614945,potF285:0.0255244814)100:0.0910271550)100:0.0410101583)100:0.0588745605)100:0.0465681200,((((potF495:0.1635592632,potF738:0.0581925641)100:0.0559680232,potD_313:0.0285699279)97:0.0143566263,potF250:0.0542033347)97:0.0327736579,potF497:0.0892816163)100:0.0776931651)100:0.0503226204,(potD_277:0.0000022745,potF587:0.0000022745)100:0.1928920058)100:0.0902623474)21:0.0243525534)21:0.0072716910)24:0.0194561208)41:0.0215603497,((potD_206:0.0000022745,potF1106:0.0000022745)100:0.2197145428,(potF917:0.1111541875,(((potF1122:0.0910625226,potF527:0.0959792494)100:0.0210590551,potF431:0.0803994828)97:0.0274105273,(potD_396:0.0301051808,potF647:0.0521135310)100:0.0337968261)89:0.0274553408)99:0.0516150140)98:0.0851758419)68:0.0647477118,potF531:0.3181685890)79:0.0576392094,((potF1039:0.1181173217,(potD_296:0.0077319078,potF69:0.0074700648)100:0.1064591105)100:0.2909732801,(((potF107:0.0301628350,potF1099:0.1175677761)91:0.0822169905,(potD_185:0.0064007452,potF375:0.0029180752)100:0.0489789509)89:0.0661334620,(potD_427:0.0000022745,potF195:0.0000022745)100:0.0486406781)100:0.2236368504)42:0.0366505595)87:0.0557094603,((((((potD_408:0.0000022745,potF600:0.0000022745)100:0.1310269152,potF937:0.1322573302)100:0.1312910035,(((potF458:0.1703595871,potF1123:0.1796626794)60:0.0471558920,potF863:0.2149242278)60:0.0433075093,potF1037:0.1303675964)100:0.1499251194)100:0.2064058654,((potD_342:0.0000022745,potF618:0.0000022745)100:0.1641258268,(potF287:0.1721289281,potF311:0.1463050791)100:0.2007327039)100:0.1407991295)100:0.0639342818,((potD_422:0.0000022745,potF246:0.0000022745)100:0.3541332172,potF757:0.3496299188)99:0.0422086226)100:0.0924490772,((potD_207:0.0029220118,potF629:0.0000022745)100:0.1021987948,((potD_302:0.0000022745,potF1052:0.0000022745)100:0.1292267313,(potD_63:0.0000022745,potF922:0.0000022745)100:0.1073277798)99:0.0555627418)100:0.2674413737)93:0.0657421841)70:0.0276960428,((potF175:0.0722140114,potF949:0.0723758133)100:0.1922425101,((potD_168:0.0000022745,potF1062:0.0000022745)100:0.1626105682,(potD_380:0.0000022745,potF615:0.0000022745)100:0.1047966862)100:0.0890314803)100:0.2260114675)82:0.0939741005,((potD_14:0.0000022745,potF1150:0.0000022745)100:0.1077899784,(potD_425:0.0278960790,potF956:0.0368631454)100:0.1060465901)100:0.5552732158)100:0.2181056849,(((potF562:0.2675424762,potF769:0.3773926202)100:0.3059237977,potF306:0.4226893108)99:0.0461930615,((potF774:0.7085115649,((potF514:0.3174585585,potF939:0.2007093514)90:0.0839611100,(potF621:0.3547880579,(potF861:0.1685580073,(potF184:0.1423596685,(potF1070:0.1274909603,(potF485:0.1232654254,potF1112:0.1046590945)66:0.0332923808)100:0.0776045037)100:0.0510430005)100:0.1132824712)100:0.1183461931)90:0.0817362360)100:0.2133283444,(potF954:0.5276776259,(((((potF25:0.2084789712,potF373:0.1889211806)100:0.2665636707,(potF1045:0.2747381167,((potF744:0.2378713045,(potF891:0.1281688380,(potF467:0.1238378366,potF1083:0.1304019470)100:0.1575995849)91:0.0551648422)91:0.0579355141,potF612:0.1883093631)100:0.0899131479)100:0.1343148780)100:0.1366900263,((((((((potF835:0.4922789540,(potF440:0.3255682153,potF366:0.2162338756)100:0.0600049298)100:0.0474381155,(potF398:0.1142875566,(potF589:0.1397301149,(potF172:0.1017641818,potF1092:0.1181921555)100:0.0749855724)100:0.0809871220)69:0.0551980909)100:0.0579458418,(potF189:0.0822743492,potF358:0.0483913742)100:0.2793539185)97:0.0274584882,(potF925:0.2199541307,(potF697:0.1040262408,(potF257:0.0913622226,potF881:0.0916709154)100:0.0954764346)100:0.0694246643)85:0.0259315900)80:0.0260952057,((potF379:0.4045954635,potF646:0.1484936576)100:0.1392274312,(potF187:0.2297272565,(potF161:0.1229495240,potF259:0.1392773509)100:0.0451976989)100:0.0587948286)71:0.0268459414)77:0.0416683770,((potF522:0.2977525208,(potF516:0.1460785050,potF1005:0.2576041153)100:0.1201831697)98:0.1052403291,(potF392:0.2716185224,potF811:0.1798955236)87:0.0452308103)63:0.0197831242)96:0.0567864884,(potF1100:0.2939373700,potF775:0.2189841634)97:0.0794999740)99:0.0600649523,potF197:0.3610461834)100:0.1409688219)100:0.0793090966,((potF918:0.1828942940,(potF217:0.1198574532,(potF402:0.0905559083,potF942:0.0523558120)100:0.0404937832)100:0.0746353070)100:0.4245163690,((potF911:0.3991174869,potF929:0.4218679640)54:0.0818154968,potF642:0.2976160076)49:0.0537920080)99:0.0609425672)76:0.0478178564,potF778:0.3985101625)75:0.0405155311)100:0.0694202286)100:0.0504209041)98:0.0453990306)26:0.0272816049)27:0.0188818220)55:0.0320244695,(potD_303:0.0000022745,potF583:0.0000022745)100:0.4801337618)85:0.0505072395,(((((potF859:0.7892583896,potF1153:0.6411465379)92:0.4875387733,((potF127:0.0853164845,potF740:0.1311063890)100:0.6479423859,(((potF1101:0.2108600974,(potF374:0.1285631749,potF904:0.0664797555)100:0.1503539470)100:0.2542447237,potF1060:0.4462344813)100:0.1119922376,potF771:0.5505393775)93:0.0693759444)77:0.0460477285)49:0.0428091114,(((((((((((((potF678:0.4303079715,((potF397:0.1384827403,potF1046:0.0485553375)100:0.4225614968,(potF434:0.1652441298,potF478:0.1596832579)100:0.3261848250)99:0.1289059763)100:0.3809532414,(potF415:0.7887913814,(potF360:0.3346460361,((potF874:0.1985223192,potF938:0.1514438276)100:0.1096662736,(potF290:0.2597077741,potF1132:0.2005038631)100:0.1680555568)94:0.0810231171)100:0.1122243054)67:0.0390057646)100:0.1656587665,(((potF812:0.2126477251,(potF174:0.0707717272,potF567:0.1375073422)100:0.1053249982)100:0.0507429252,potF224:0.1454128743)100:0.1614684874,((((potF4:0.2840772408,potF547:0.3135645160)100:0.0885105269,potF198:0.3597658749)90:0.0592488706,(potF597:0.1809814753,potF783:0.2232912758)100:0.1157446708)78:0.0683524078,potF934:0.3865673466)100:0.1637951692)100:0.1688303249)65:0.0645970360,((potF282:0.1008949520,((potF794:0.1128879718,potF673:0.0279836170)100:0.0339245771,potF558:0.0668047823)100:0.0698134463)100:0.1147967587,((((potF854:0.2402440587,potF348:0.0913544092)67:0.0396659486,(potF121:0.0890945533,potF144:0.0620400063)100:0.1311771186)100:0.0290644375,((potF106:0.0526763172,potF834:0.0909144869)100:0.1207359350,((potF683:0.1128042980,potF905:0.1107326102)100:0.0550572720,(potF997:0.0648383875,((potF207:0.0744580167,potF858:0.0656520283)99:0.0310328073,potF1069:0.0445417500)99:0.0391859507)99:0.0276080973)98:0.0402772038)100:0.0759021001)100:0.0363721386,(potF897:0.0623174272,potF1074:0.0652408325)100:0.0563409290)100:0.1878682582)100:0.2216776815)99:0.0621360759,((potF58:0.1405156095,potF868:0.1331625228)100:0.2527358665,(potF182:0.1811869036,(potF68:0.0868144060,potF143:0.0859108911)100:0.1073160857)100:0.2780575110)100:0.0967908983)97:0.0376552458,((potF853:0.1859996678,(potF463:0.1262243041,(potF159:0.1035073859,potF680:0.0729940379)99:0.0332773277)99:0.1025478903)100:0.4237717061,((potF581:0.1819897064,(potF265:0.1344828224,((potF44:0.0416989754,potF889:0.0861042889)100:0.0725542558,(potF295:0.0361934129,potF335:0.1333497989)100:0.1306489642)98:0.0499369591)81:0.0453047883)100:0.0992412502,((potF442:0.1190904855,potF1021:0.1046508928)100:0.1644571904,(((potF1140:0.1017067551,potF751:0.0620485606)98:0.0375482379,potF862:0.0560486479)100:0.1709002660,(((potF253:0.1457500916,potF263:0.0784882724)98:0.0290124984,potF235:0.0646568917)98:0.0429049578,potF365:0.0454024507)100:0.0724798402)94:0.0435283164)90:0.0382931982)99:0.1549426463)100:0.2009359597)99:0.0803312421,(((potF888:0.2321981279,potF236:0.1664789223)89:0.0577888106,potF128:0.2075375004)100:0.3224099354,((((((potF97:0.1754690066,(potF325:0.1114333927,((potF1017:0.0899720453,potF240:0.0524997617)99:0.0345209521,potF147:0.0563193454)99:0.0435183303)100:0.0492658089)100:0.2631250234,(((potF981:0.1575961013,potF566:0.0348342703)96:0.0215793668,(potF821:0.0946429771,potF935:0.0759713448)91:0.0188569974)94:0.0529677573,potF962:0.0655124718)100:0.2404815395)100:0.1721996931,((((potF461:0.0824884665,potF906:0.0491410946)100:0.0780314233,(potD_370:0.0000022745,potF609:0.0000022745)100:0.0392249726)100:0.0371887550,(potD_218:0.0124179693,potF96:0.0141248550)100:0.0631423237)100:0.0925318315,(potF256:0.1828408450,(potF162:0.0877208337,potF660:0.0671852442)100:0.0567578362)100:0.0816324916)100:0.1249440992)100:0.0991146026,potF577:0.3973359515)93:0.0299175966,(((potF879:0.2952086768,(potF354:0.0592522882,potF679:0.1353351493)81:0.0338554259)99:0.0420990255,potF651:0.1251305415)100:0.2610731752,(((potF860:0.2933495768,potF1078:0.1950629525)100:0.1318472306,potF1028:0.2520914140)57:0.0256714382,(((((potF214:0.1089520505,potF654:0.0688931318)100:0.1084544852,(potF301:0.0272448730,potF793:0.1113916540)100:0.0613121402)100:0.0798601707,potF545:0.1203799951)100:0.1318731426,(((potF225:0.2059834169,(potF430:0.1065590933,potF1105:0.1198297683)66:0.0210400128)90:0.0361017894,(potD_481:0.0262220030,potF238:0.0512777935)98:0.0349629524)99:0.0507687892,(potD_120:0.0049926853,potF10:0.0000021346)100:0.1808614435)94:0.0347942530)94:0.0475685067,(((potF283:0.1383532803,(potD_12:0.0082902496,potF5:0.0039519650)100:0.0723472079)50:0.0137881679,potF183:0.1205743514)52:0.0322159376,(potF341:0.1019913942,((potD_85:0.0000022745,potF544:0.0000022745)100:0.0817701998,potF156:0.0578159441)100:0.0352560579)76:0.0262726488)100:0.0773402024)98:0.0464272705)91:0.0789165146)99:0.0893864281)100:0.1284938248,((potF72:0.1410925734,potF315:0.2073245198)100:0.3364505252,(((potF614:0.3414952349,(potF288:0.2471421935,((potF160:0.0671672406,potF819:0.0654028705)100:0.1221298227,((potF138:0.0754941975,potF154:0.0557248841)100:0.0639891409,(potF70:0.0737054841,potF1012:0.1247871768)88:0.0318296707)88:0.0408331525)90:0.0732434001)100:0.1430450838)100:0.1006107863,((((((potF269:0.1115834867,(potF549:0.0723928989,(potF176:0.0648164592,(potF296:0.0736592381,potF993:0.0640105313)100:0.0287573676)100:0.0264647681)100:0.0611186291)100:0.2191956941,(potF961:0.0915325346,potF988:0.0687856357)100:0.0596318750)100:0.0491246846,(potF21:0.0844407504,((potF233:0.0709047769,potF470:0.0730588606)92:0.0230799239,(potF599:0.1145114942,((potF499:0.1505972861,potF596:0.0556801484)100:0.0388046794,potF748:0.0958893352)100:0.0459015974)100:0.0782901488)90:0.0106218058)100:0.0547473375)59:0.0219813520,((potF46:0.1156338524,(potD_435:0.0000022745,potF389:0.0000022745)100:0.0840750512)55:0.0456397517,(potF766:0.0348974611,potF1141:0.1326338278)100:0.0488781955)97:0.0578478907)97:0.0304456234,((((((potF43:0.1558891976,potF88:0.0740898281)100:0.0447944690,potF137:0.0761576680)100:0.0694762326,(potF92:0.0988723601,potF718:0.0574910200)100:0.0439458838)100:0.0325866799,(potD_472:0.0000022745,potF676:0.0000022745)100:0.0762609881)100:0.1195077754,((potF580:0.0790433416,(potF119:0.0405665784,potF996:0.1065944971)100:0.0333807815)89:0.0224587543,((potF179:0.1948762736,potF836:0.0049119986)100:0.0042809292,potD_65:0.0032933986)100:0.1034878937)100:0.1126601842)87:0.0193492290,potF1104:0.1199962338)84:0.0138310621)99:0.0468698272,((potD_343:0.0000022745,potF703:0.0000022745)100:0.1692519710,potF541:0.0736149594)100:0.0846185625)98:0.0424223539)100:0.1007362794,(potD_197:0.0022777105,potF1:0.0070322739)100:0.2476677052)100:0.1067481487)99:0.0703885635)88:0.0475420049)55:0.0456462025)53:0.0479909557,(((potD_397:0.0000022745,potF377:0.0000022745)100:0.0347815905,(potF20:0.0774310915,((potF898:0.1510602224,potF316:0.0574300510)100:0.0473912163,potF644:0.1108795594)100:0.0598715637)83:0.0178760114)100:0.2168553936,((((((potF714:0.3114982899,(potF294:0.0568961555,potF561:0.0924730020)100:0.0853479339)100:0.1005893981,(potF123:0.0518016838,potF274:0.0973508043)100:0.0398370786)52:0.0373986613,potF64:0.0769399443)52:0.0255993008,((potF47:0.0768523336,potD_100:0.0437026794)100:0.0259271585,(potD_276:0.0314467393,potF662:0.0189517908)100:0.0505104329)100:0.0340113726)95:0.0514051951,(((potD_170:0.0000022745,potF473:0.0000022745)100:0.0627545089,(potD_112:0.0000022745,potF1143:0.0000022745)100:0.1203662985)100:0.1359597527,(((potF395:0.0935838733,potF540:0.1243606209)99:0.0359141721,(potF376:0.2437061605,(potF816:0.0586239645,((((((potF915:0.0876001206,potF552:0.0732102123)100:0.0648257954,potF177:0.0701295827)97:0.0220967317,potF87:0.0678684797)100:0.0538921351,potF585:0.0868530181)100:0.0557880840,potF28:0.0421004811)100:0.0577613802,potF300:0.0938307619)100:0.0594098617)100:0.0674914656)100:0.0981822509)100:0.0663029437,potF419:0.1039139550)68:0.0190909174)100:0.0816700508)100:0.1251246257,(((potF506:0.2020401832,potF658:0.1376677518)100:0.0413099069,potF886:0.1037602879)100:0.1883822084,((((potD_348:0.0000022745,potF476:0.0000022745)100:0.0743392688,(potD_258:0.0431989612,potF839:0.0471988023)100:0.0347877167)100:0.0374800001,(potD_329:0.0061089889,potF140:0.0000022745)100:0.0571541505)95:0.0149948371,(potD_252:0.0000022745,potF792:0.0000022745)100:0.0721163561)100:0.0921041958)100:0.0520067880)100:0.1204752017)58:0.0435806918)80:0.0497500225,potF920:0.4955137282)61:0.0235141868,(((((potF351:0.3941678063,(potF363:0.1870088401,potF736:0.1940349744)100:0.4586555516)96:0.0650223363,potF1102:0.6021998987)83:0.0290751031,(((potD_453:0.0000022745,potF292:0.0000022745)100:0.0951762513,((potD_457:0.0000022745,potF551:0.0000022745)100:0.0608786337,(potD_461:0.0532709026,potF54:0.0458301002)100:0.0270682226)100:0.0750366451)100:0.0724314464,((potF582:0.1581292707,(potF261:0.1185747983,potF444:0.0853045654)100:0.0260170796)99:0.0335725327,(potF844:0.0600136664,(potF251:0.0564495770,potF652:0.0761944718)100:0.0511704113)100:0.0307983739)99:0.0797268036)100:0.2526179163)97:0.0531736168,(potF1082:0.1308026768,potF1135:0.1477789544)100:0.3129880221)92:0.0178889874,((potD_140:0.0000022745,potF353:0.0000022745)100:0.2726268517,((potF559:0.2398005607,(potF314:0.2511580883,((potF692:0.1552739224,potF35:0.0628719921)100:0.0360156385,potF970:0.1112513579)100:0.0562332640)100:0.0634560164)100:0.1742073356,(potF19:0.0810312895,potF337:0.0676057505)100:0.3170684447)73:0.0498403811)97:0.0710586266)87:0.0499598474)82:0.0495441661,(potF364:0.3928012087,(((potF382:0.2782246899,((potD_451:0.0000022745,potF699:0.0000022745)100:0.1373129861,(potF451:0.0934094583,potF500:0.1070962129)100:0.0946240618)100:0.1709532723)100:0.2229939996,(potF421:0.0461223489,potF894:0.0849777234)100:0.4076483977)100:0.0501162597,((potF6:0.0893449283,potF73:0.1208756466)100:0.2291870707,(potF691:0.1173358612,potF1008:0.0910672355)100:0.1445951656)100:0.0642678537)100:0.1092153463)87:0.0635082944)79:0.0224220039,((potF864:0.4465386313,(((((potF916:0.4190153259,(potF454:0.1437111434,potF650:0.2013211136)100:0.1254766142)87:0.0343364455,potF755:0.2262675833)100:0.0823169700,(potF0:0.1052059881,potF210:0.0488550692)100:0.3199707790)99:0.0407492835,(((potF324:0.2814703658,((potF31:0.0443460326,potF362:0.0803086334)100:0.0476977233,(potF98:0.0932385150,potF234:0.0898857093)100:0.0704438239)100:0.0464508960)100:0.1434116310,(potF787:0.1522073591,potF1120:0.1231091946)99:0.0634393803)100:0.0984762795,potF132:0.1837021734)100:0.0978493687)100:0.0514502057,(((potF1066:0.3365156750,potF880:0.1891175817)99:0.0783998651,((((potF620:0.2787065723,potF94:0.1343302920)85:0.0286250977,potF637:0.2328881591)93:0.0436367464,potF1085:0.1523836852)90:0.0326753983,(potF23:0.0561778911,potF677:0.0945992420)100:0.1550625034)97:0.0584250134)100:0.0449057193,(potF100:0.1492758192,potF977:0.1822157249)100:0.1277152626)100:0.1631926694)59:0.0631076661)100:0.0772873449,((potF605:0.0676438264,(potF432:0.0580084600,(potF405:0.0593789387,potF1025:0.0672391925)55:0.0176369230)24:0.0116031384)100:0.1430199323,(potF63:0.0977556616,potF724:0.0723606097)100:0.2141504143)100:0.1890825582)99:0.0701525296)81:0.0285369652,(((potF336:0.0932612144,potF866:0.0576222425)100:0.2167147336,(potF538:0.2741560431,((potF213:0.1082854450,potF223:0.0510902630)100:0.2068027187,((potF512:0.0478457928,(potF135:0.0482634536,potF843:0.0683327908)100:0.0567264028)100:0.2476927133,((potF130:0.0611276415,potF955:0.0742496094)100:0.0958462255,(potF22:0.0867130172,potF613:0.0834920864)100:0.0821990941)100:0.0418800832)100:0.1018924340)100:0.0739775490)100:0.1353755473)100:0.4592718955,((((potF896:0.4241454252,(((potF664:0.1481795840,potF408:0.1244179956)74:0.0290129344,(potF536:0.0540502028,potF975:0.0794580496)100:0.0530634264)74:0.0544042533,potF424:0.0587707690)100:0.1791107297)99:0.0989117318,(potF56:0.1095686707,(potF52:0.0851466339,(potF688:0.0822618213,potF883:0.0607074761)100:0.0232085973)100:0.0406591663)100:0.3727468452)99:0.0722973366,((potF66:0.1478207985,potF537:0.1522691663)100:0.2255943448,((potF608:0.1637115504,potF745:0.1454962199)100:0.1177990606,(potF133:0.2494981293,(((potF715:0.1403669917,potF1093:0.0624469798)100:0.0216277269,potF791:0.1305420461)100:0.0352112232,(potD_341:0.0000022745,potF71:0.0000022745)100:0.0259630648)100:0.0782930758)100:0.0979326061)100:0.0926935323)99:0.0779889079)78:0.0220445411,potF638:0.4094245064)78:0.0266566274)92:0.0482658145)78:0.0353265325)57:0.0391550799,((((potF53:0.7124079290,potF57:0.2460220917)81:0.0459242656,(potF149:0.2187329922,(potF1018:0.1564838782,(potF524:0.1313349766,potF560:0.1434966877)100:0.0588039941)96:0.0690246566)100:0.1598138954)100:0.1854757170,(potF517:0.2586311438,potF575:0.2426300283)100:0.2182417084)53:0.0312312702,(potD_82:0.0000022745,potF805:0.0000022745)100:0.4494776161)46:0.0408373264)78:0.0423629433,((potF272:0.3556929557,((((potF695:0.0962624902,potF946:0.0742638249)100:0.1055839759,(potF893:0.2953462379,potF553:0.1599525401)100:0.1391714008)96:0.0386587721,((((((((potF856:0.1388119708,potF254:0.0370637803)100:0.0673150609,potF299:0.0587761868)100:0.0672743074,potF511:0.1099342339)99:0.0175423865,potF339:0.0607852450)100:0.0720601371,potF1033:0.0516584021)93:0.0135064796,(potF804:0.0462415311,potF1115:0.0712935243)100:0.0347924700)100:0.1447197965,((potF1091:0.1080170766,((potF303:0.1138608312,potF790:0.0481036175)98:0.0214321483,potF1068:0.0797380454)98:0.0290916660)100:0.0710842153,(potF641:0.0980503671,potF1049:0.1237098786)100:0.0822541164)100:0.0829232761)97:0.0181366518,(potF89:0.1583104741,potF249:0.1227940501)99:0.0597574347)85:0.0312394875)71:0.0571817624,((potF627:0.1083450620,((potF356:0.0588245682,potF689:0.0619281629)100:0.0209870834,potF117:0.0411188446)100:0.0195155810)69:0.0349593462,(potF503:0.0851027944,potF136:0.0508888900)100:0.0461673039)100:0.1390221706)97:0.1136441424)100:0.4992516707,(((potF855:0.0564208104,potF952:0.1081472271)100:0.2819641598,((potD_325:0.0000022745,potF48:0.0000022745)100:0.1606487350,potF1009:0.1953371101)100:0.1369827334)100:0.1097443017,potF634:0.4392368724)100:0.0720726229)98:0.0805307589)99:0.0858068376)88:0.0886530080)66:0.0822436860)92:0.1277636232)100:0.2607825147,((potD_283:0.0000022745,potF1096:0.0000022745)100:0.0648307672,(potD_136:0.0033357316,potF29:0.0028293246)100:0.0679356996)100:0.8519701008)100:0.1450404155)86:0.1899433360)52:0.0730426980,((((((potD_290:0.6461470849,((potD_49:0.3004367793,(potD_20:0.1720034737,(potD_143:0.1073068989,potD_144:0.0939081110)100:0.1260451446)100:0.1447447697)100:0.3616955553,(potD_229:0.3582687938,(potD_354:0.0764085762,potD_490:0.0900313867)100:0.2774542572)100:0.2536641170)96:0.0849093770)95:0.0940770574,potD_462:0.6089458839)100:0.3857036132,potD_110:0.6437874439)99:0.1635157840,((potD_199:0.2336891485,potD_287:0.3169592004)100:0.6021714253,(potD_50:0.1757424390,(potD_257:0.1897380456,potD_324:0.2106109531)100:0.1965955389)100:0.5032605262)100:0.1410756748)65:0.0511388320,potD_195:1.2218907372)72:0.0625722957,(((potD_232:0.0136651504,potD_262:0.1135269941)100:0.8004380279,(potD_430:0.4849620623,potD_455:0.6732672044)100:0.2188538626)99:0.1348225715,(potD_470:0.9336875631,(potD_323:0.5847465294,(potD_181:0.1538904931,potD_414:0.1525909237)100:0.1945097180)100:0.2144254172)93:0.1079743349)97:0.1282184707)46:0.0618088458)82:0.0599773348,(((potD_254:0.1799425629,(potD_137:0.0857159426,((potD_129:0.0633117211,potD_90:0.0775131185)100:0.0282079828,potD_304:0.0438396981)100:0.0743204814)100:0.0843970439)100:0.6573042463,(potD_9:0.5334764617,((potD_77:0.6684975474,potD_169:0.3583374605)99:0.0963825224,potD_13:0.5691231176)96:0.1223971854)100:0.2147153599)100:0.2354135149,(potD_34:0.4896426392,(potD_191:0.1664126469,potD_306:0.1153232299)100:0.2659356036)100:0.4564720862)89:0.0698903915)81:0.0471350559,((potD_368:0.9283460102,((potD_36:0.3591328566,potD_399:0.3403446064)100:0.0998046602,((potD_117:0.0664113303,potD_471:0.1373496623)100:0.2145447416,((potD_126:0.3083553456,potD_219:0.1559488509)100:0.0508591065,potD_413:0.2424993754)99:0.0589137022)100:0.1195049356)100:0.1112844974)100:0.2180017754,(((potD_487:0.4532293887,(potD_122:0.1907314532,potD_373:0.1763028257)100:0.3092519084)67:0.0509789324,(((potD_240:0.3572443210,potD_107:0.3972603743)76:0.1301108877,potD_40:0.2706748080)54:0.0526087592,(potD_11:0.0666009480,potD_282:0.1261016789)100:0.3268172281)66:0.0846177681)97:0.0816686600,(((((((potD_442:0.5055258616,(potD_449:0.2544085343,(((potD_116:0.1647182869,(potD_177:0.0700783920,potD_317:0.0964821395)100:0.0888591056)100:0.1215936989,potD_128:0.1150048764)100:0.0847031989,(potD_32:0.0826065302,potD_154:0.1108775135)100:0.1682154752)100:0.1197575571)100:0.0499209461)100:0.2160498259,((potD_278:0.1635080014,(potD_286:0.1742445560,potD_80:0.1474054910)85:0.0289981439)86:0.0316842385,(((potD_118:0.0713799343,potD_418:0.1140351475)100:0.1625407562,potD_194:0.1482125132)100:0.0484667596,(potD_57:0.1170448429,potD_156:0.1162112390)100:0.0595511962)100:0.0867518981)100:0.1284855496)77:0.0519905659,(((potD_371:0.2360166493,(potD_146:0.1969724306,((potD_150:0.0835820623,potD_338:0.1093192362)100:0.0899495331,(potD_333:0.1033947280,((potD_46:0.0959065097,potD_3:0.0790819916)100:0.0195326852,potD_424:0.0533684675)100:0.1149463739)100:0.0796901075)100:0.0999889913)100:0.1905848200)100:0.2576145885,(potD_328:0.1145211223,(potD_70:0.0691141301,potD_109:0.1109016679)100:0.0562954948)100:0.3387342244)82:0.0651938618,(potD_153:0.2752862635,potD_350:0.2174251067)98:0.0611445873)78:0.0486461255)80:0.0349381109,(((((potD_321:0.1374264096,potD_365:0.1532465523)100:0.4043768230,potD_59:0.2408951992)96:0.0851961996,(potD_497:0.1774697532,(potD_142:0.1182849092,potD_356:0.1074474764)100:0.1287816168)65:0.0600386907)100:0.2367194225,((potD_244:0.3157144699,((potD_21:0.2562971040,(potD_178:0.1296179488,(potD_71:0.0609232190,potD_164:0.1038627802)100:0.0454160124)91:0.0295785927)99:0.0604444961,potD_261:0.1712040234)95:0.0338857313)92:0.0342540471,(potD_344:0.0292560782,(potD_132:0.0535323611,potD_440:0.1047087545)100:0.2096407531)100:0.1491125964)100:0.2007356690)96:0.0793671476,(potD_238:0.0993624907,(potD_18:0.1039895011,potD_264:0.0739045484)100:0.0781199307)100:0.1582169626)89:0.0500651502)81:0.0278619298,(potD_66:0.0489603540,potD_375:0.0654568699)100:0.2682709331)94:0.0530839960,((potD_431:0.3891574112,potD_381:0.3141932894)98:0.0603578391,(potD_151:0.2146087046,potD_351:0.1789556068)100:0.1311611807)98:0.0407182831)89:0.0600910810,potD_314:0.3720441678)100:0.1889130607)100:0.3819048778)100:0.1838509579)99:0.1224544594,((((((potD_285:0.8302627175,potD_474:0.8231195498)79:0.1521061892,potD_234:0.8435333064)59:0.0414340560,(potD_291:0.4846966490,(potD_450:0.6450381422,(potD_2:0.5083463239,((potD_294:0.3788361291,(potD_432:0.5450998083,potD_176:0.4048200654)99:0.0816203568)98:0.1155055723,potD_383:0.3387626876)97:0.0832064260)81:0.0885033313)100:0.2652412535)79:0.1354901268)75:0.1086613732,(((((((((((((potD_225:0.2551130644,((potD_223:0.0830688399,potD_320:0.0781333119)100:0.1783710145,(potD_79:0.1432909056,(potD_192:0.1488128655,potD_318:0.1011708698)100:0.0423641668)100:0.1319571958)100:0.1011797703)100:0.2189063636,((potD_421:0.2097352086,((((potD_184:0.1974412848,(potD_123:0.0859033480,potD_337:0.0405883562)100:0.0485480284)100:0.0425436235,(potD_147:0.1149643633,potD_214:0.0534577314)100:0.0556052854)100:0.0766349972,(potD_480:0.0757518960,((potD_403:0.1077622186,(potD_437:0.1289627827,potD_387:0.0465894672)100:0.0331034258)77:0.0318305153,potD_161:0.1036788775)92:0.0267591592)98:0.0598491905)99:0.0397315042,potD_495:0.1355339897)99:0.0788710438)100:0.2867187748,(potD_301:0.3896818727,((((potD_30:0.1993066388,potD_221:0.0459882562)100:0.0481366707,potD_96:0.1238512835)100:0.0510322923,(potD_17:0.1012240906,(potD_35:0.1568011763,potD_44:0.0229772145)100:0.0688843466)90:0.0585711506)90:0.0891641247,((potD_159:0.0826303344,(potD_335:0.0979629718,potD_434:0.0481548974)100:0.0224154490)100:0.2042455239,(potD_305:0.1643981936,(potD_360:0.0655227746,(potD_224:0.0520430110,potD_488:0.0717513615)100:0.0331710717)100:0.0561136380)100:0.0978307415)100:0.1255120415)87:0.0510002533)98:0.0989206328)100:0.2825325808)100:0.2054085640,(potD_438:0.3400978579,(potD_72:0.2138335339,potD_466:0.2194210041)99:0.0935934453)100:0.2872431493)92:0.0514023714,((potD_119:0.1767881392,(potD_204:0.0584749085,potD_245:0.0667972414)100:0.0532842697)100:0.0609005198,(potD_60:0.1093403587,potD_269:0.0707888614)99:0.0353657241)100:0.6369276859)100:0.0670779258,(((((potD_209:0.1567460835,(potD_125:0.1315110218,potD_411:0.1255767215)100:0.1338658699)100:0.5041668800,potD_201:0.3982744857)99:0.0847329707,((((potD_298:0.1168824856,((potD_81:0.2456567850,((((((potD_92:0.1391695275,potD_213:0.1040040553)57:0.0344037912,potD_352:0.0765067690)55:0.0314403881,(potD_389:0.1725554219,potD_104:0.0459459920)36:0.0196089791)50:0.0223364442,potD_400:0.1047746210)82:0.0302791661,potD_295:0.1040186724)58:0.0060422967,(potD_183:0.1502920214,potD_479:0.0458102609)100:0.0408588598)61:0.0224031368)99:0.0483294354,potD_91:0.1299527586)100:0.1305465326)96:0.0276498043,(potD_86:0.0272481543,potD_447:0.1142965178)100:0.0519287497)100:0.3177962504,(potD_436:0.3982224538,(((((((potD_68:0.3116699844,potD_319:0.0892637041)100:0.0781307055,potD_239:0.1404101941)68:0.0192877626,potD_203:0.0736579612)71:0.0174965297,(((((potD_388:0.1570489855,potD_426:0.1644159084)93:0.0420298841,potD_43:0.1387482498)88:0.0440392214,potD_307:0.1054456814)62:0.0159468987,((potD_398:0.1164464702,(potD_274:0.0967434531,potD_452:0.0955962683)99:0.0362844327)94:0.0500005145,((((((potD_8:0.1170978200,potD_167:0.0838028140)99:0.0155001603,potD_293:0.0927740189)86:0.0161148027,potD_355:0.0630309215)98:0.0167856871,potD_458:0.0649392727)94:0.0251796294,((potD_105:0.0676797635,potD_84:0.0532692374)100:0.0165881514,potD_272:0.0772516811)100:0.0322694063)87:0.0091528208,potD_180:0.0890255156)71:0.0167440663)41:0.0070072916)42:0.0095039133,(((potD_23:0.1445332782,potD_363:0.0264249614)100:0.0197658762,potD_148:0.1144269072)82:0.0248688288,(potD_97:0.1160586888,potD_429:0.0560240856)100:0.0540422522)93:0.0285612856)89:0.0371859294)98:0.0639953450,potD_310:0.2011516537)100:0.0826027482,((potD_133:0.1351619787,potD_460:0.0918709994)100:0.1090955808,(potD_62:0.1409566795,(potD_10:0.0977410261,potD_52:0.0612764110)100:0.0695823340)100:0.0566378701)100:0.0398451911)100:0.0388584589,((((potD_74:0.0845673120,potD_87:0.0486236317)100:0.1090184888,potD_5:0.0715694816)96:0.0448935669,potD_249:0.0814401013)64:0.0176843221,((potD_248:0.0867772531,((potD_382:0.0782465692,potD_166:0.0554815219)94:0.0182803979,potD_230:0.0708805343)69:0.0192306756)93:0.0122734021,potD_456:0.0649373132)68:0.0214613283)94:0.0494464779)97:0.0854191903)98:0.0349384864)100:0.0545174703,(((potD_275:0.1804632976,potD_392:0.0954931028)99:0.0348967784,potD_332:0.1325779105)100:0.0426309357,(potD_51:0.0815166920,(potD_336:0.1315491359,((potD_193:0.0777293948,potD_467:0.0788550924)100:0.0593465880,(potD_58:0.0535639541,potD_256:0.1115611151)100:0.0317537146)100:0.0348703634)100:0.0586749954)95:0.0289453146)100:0.2061259084)100:0.0792778137)100:0.0600093837,potD_42:0.4041609694)100:0.0644088612,((potD_149:0.2610794795,((potD_174:0.2164213433,potD_182:0.2114565708)90:0.0623194917,(potD_247:0.0571600628,potD_423:0.0803058609)100:0.1109736577)100:0.1237954450)98:0.0635791620,(potD_406:0.3829929727,potD_130:0.2491607782)100:0.1686583835)100:0.1031958794)100:0.0876861735)100:0.0835572030,(((potD_265:0.6992915976,(potD_445:0.3664029295,(potD_33:0.1203735289,(potD_217:0.0961872083,potD_233:0.0551102786)100:0.0664241163)100:0.3350532730)100:0.0573005568)86:0.0793112122,((potD_463:0.3864996453,potD_473:0.3641433289)83:0.0451313365,(potD_157:0.4016634271,((((potD_359:0.2984603142,(potD_391:0.2593823420,(potD_446:0.1508848856,potD_469:0.1777165125)100:0.1035547169)100:0.0761715046)91:0.0422401479,potD_417:0.2285917914)91:0.0431933711,potD_103:0.1854872557)95:0.0757906024,(potD_127:0.1924274206,potD_241:0.1579465554)100:0.1025987672)88:0.0346484671)98:0.0497037996)88:0.0758416742)94:0.0436956688,(potD_111:0.2356941151,potD_198:0.2412204241)100:0.2443363876)83:0.0388277941)74:0.0558976332,(((potD_28:0.0964410521,potD_255:0.0333494176)100:0.3895017529,(potD_312:0.2041328264,(potD_0:0.1956509858,potD_263:0.1634875528)93:0.0724672183)100:0.2061999428)100:0.1885455129,(potD_259:0.3074860903,(potD_25:0.1959366857,potD_260:0.2480954977)100:0.2234117388)100:0.2314538819)87:0.0574857682)100:0.1053194652,(potD_152:0.2445620599,potD_273:0.3791194512)100:0.5113074950)49:0.0259873613,((((((potD_67:0.1709331178,potD_367:0.1471708052)100:0.6307729625,(potD_135:0.0939314479,(potD_76:0.0506148702,(potD_289:0.0467849087,(potD_308:0.0922833813,(potD_89:0.0702148360,potD_231:0.0432435871)98:0.0273436941)59:0.0388890000)34:0.0256873283)56:0.0522902669)99:0.1999687000)68:0.1040583244,(potD_246:0.2530327555,((potD_237:0.0817412639,potD_280:0.0535074556)100:0.0886285919,((potD_385:0.1780946279,potD_39:0.0978257259)100:0.0435343586,((potD_101:0.0956374054,((((potD_41:0.1051306404,potD_61:0.1176775973)100:0.0499752219,potD_459:0.1092305088)64:0.0231704922,potD_200:0.0793992770)62:0.0057120154,((potD_236:0.0747517063,potD_346:0.0707297618)97:0.0186468877,(((potD_410:0.0904846346,potD_6:0.0500151486)78:0.0138067220,potD_362:0.0690789831)100:0.0157560325,(potD_416:0.0702645841,(potD_7:0.0820225396,potD_358:0.0491094267)100:0.0136308660)100:0.0166144337)99:0.0156410920)97:0.0138629335)100:0.0619969988)91:0.0326962125,(potD_196:0.1051517850,potD_448:0.1302344710)84:0.0106300022)87:0.0363442823)100:0.1192544289)100:0.0816671036)100:0.1308193721)68:0.0840071017,potD_492:0.3263525231)79:0.1044325409,(potD_37:0.4993033989,potD_266:0.4156166120)79:0.0925495446)100:0.0875796956,potD_376:0.3916849259)50:0.0539855593)93:0.0711706973,potD_331:0.6989609420)88:0.0692897129,potD_24:0.5955037734)100:0.0991414556,((((potD_441:0.2549137940,potD_311:0.1469505068)100:0.0886630113,potD_171:0.1177921803)100:0.0360808872,(potD_189:0.1627940275,potD_95:0.1404715732)89:0.0283675206)100:0.2265055262,(potD_364:0.2384566935,potD_378:0.2796148510)100:0.2168724172)100:0.2351677559)100:0.0925988835,(potD_113:0.7943307218,((potD_297:0.5995172387,((potD_250:0.5178537667,potD_316:0.3424416897)100:0.0750180203,potD_420:0.3815895141)100:0.2590686605)98:0.0773468052,potD_284:0.5053690892)98:0.1314952656)100:0.2990244440)100:0.1803119278)89:0.1410518875,((potD_158:0.6447503487,(potD_163:0.1016300959,potD_374:0.0558039094)100:0.5836793612)100:0.3526319688,((potD_485:0.2170361688,(potD_279:0.1237439628,potD_345:0.1990248236)99:0.0484323387)100:0.1213329330,((potD_31:0.1554380242,potD_205:0.0627226849)100:0.1732850043,(potD_478:0.2304087616,potD_393:0.2072243149)93:0.0753939583)100:0.0936483328)100:0.4798818366)99:0.1510179038)98:0.1411878663,(((potD_439:0.5534350585,(potD_56:0.2374544879,potD_494:0.2383719180)100:0.3425696051)100:0.6588373175,(((potD_357:0.8741426205,(potD_482:0.5902358255,potD_353:0.5339519273)92:0.0824094800)53:0.0375352284,(potD_4:0.4935126620,(potD_268:0.1514552290,potD_404:0.1583542515)100:0.3544958747)73:0.1051466876)72:0.0702255355,((potD_251:0.7230352060,potD_228:0.4301991515)100:0.2739304475,(potD_186:0.5781766118,(potD_155:0.4183091067,((potD_172:0.2893527271,(((potD_292:0.1209371770,potD_402:0.0529596255)100:0.3372268184,potD_267:0.2400447234)76:0.0823990948,potD_409:0.2999099113)100:0.0671228607)66:0.0622322031,(potD_16:0.3911470771,(potD_386:0.1712347786,(potD_83:0.1115906774,(potD_372:0.0849320768,potD_390:0.1124820455)100:0.0815375110)100:0.0887778851)100:0.0605131377)77:0.0309222058)72:0.0318278176)91:0.0598136056)92:0.1053889120)44:0.0466452503)84:0.2061599808)100:0.1225763757,(((((((potD_330:0.7097651197,potD_55:0.4185738591)89:0.1374109113,((((potD_53:0.1769199910,potD_114:0.2127188616)100:0.3055504626,potD_47:0.2569903536)99:0.0721341561,(potD_162:0.2382314603,((potD_443:0.1776836159,potD_106:0.1754775041)89:0.0429746604,(potD_415:0.1338143011,((potD_64:0.0572190149,potD_212:0.0856386281)100:0.0801828162,(potD_48:0.1477373124,potD_108:0.0562978297)100:0.0386221989)100:0.0446804406)100:0.0739546686)89:0.0521059257)100:0.1720592413)99:0.0631509567,potD_326:0.4525919566)61:0.0439770947)100:0.0786172463,((potD_134:0.3167702448,potD_138:0.0970504395)94:0.0670970080,(((potD_340:0.1592768626,potD_496:0.1289998448)100:0.0658839827,potD_141:0.1929743307)56:0.0327342036,potD_160:0.1500109260)52:0.0369893915)87:0.0479804389)98:0.0774968749,potD_99:0.1983729903)99:0.0789613431,potD_102:0.2995347953)70:0.0510554691,((potD_179:0.5213776693,potD_78:0.2765517573)98:0.1965215625,(potD_476:0.1975876235,(potD_202:0.1775019954,potD_498:0.1169798017)100:0.1902455154)100:0.1238529578)46:0.0353188906)100:0.1860254768,(((potD_299:0.5911370211,(potD_465:0.3369667637,(potD_475:0.2121403687,(potD_54:0.0869706647,potD_377:0.1230653986)100:0.2639479894)100:0.2914074927)100:0.0942801159)100:0.1565465304,(potD_491:0.2569357543,(potD_428:0.1917873040,((potD_1:0.1269540037,potD_22:0.0677682511)99:0.0214230699,potD_242:0.1006107908)99:0.1116699706)100:0.0880101032)100:0.1204412692)99:0.0662513017,((potD_407:0.3292459310,potD_433:0.2691076871)90:0.0579454379,((((((((((potD_27:0.0983281093,potD_347:0.0626281286)100:0.2257402076,potD_38:0.2887199180)69:0.0361251436,(potD_339:0.1030659912,potD_379:0.1341381981)100:0.1710729717)94:0.0626427581,((potD_94:0.1705368427,(potD_75:0.1014248834,potD_405:0.1434712237)89:0.0503044312)43:0.0143878230,(potD_227:0.1613574037,potD_187:0.0815077859)100:0.0880601305)53:0.0160892489)98:0.0696098232,(potD_69:0.1834890269,((potD_115:0.0988140864,potD_226:0.0521860255)100:0.1395991177,(potD_131:0.1226757683,potD_384:0.1117771239)98:0.0288212154)96:0.0694245740)100:0.0449877459)86:0.0582296489,(potD_216:0.1572285885,potD_270:0.0893425908)100:0.0350761782)77:0.0309836155,potD_88:0.1557959562)82:0.0387743555,potD_271:0.1668130744)89:0.0745795878,((potD_175:0.1159015937,(potD_29:0.0665612565,potD_468:0.0742886557)100:0.0319979620)100:0.0487802026,(potD_361:0.1287997376,(potD_45:0.0848410930,potD_190:0.1446553274)100:0.0579122266)100:0.1032959424)100:0.0493678522)41:0.0178796381,potD_281:0.2205964175)90:0.0664933746)99:0.0540984125)99:0.0615231241)100:0.4029409699)100:0.2204646276)92:0.0724343335)100:0.7382899060)100:0.1583022324)100:0.2249021592);
```
